# Social Information use Shapes the Coevolution of Sociality and Virulence

**DOI:** 10.1101/2020.10.02.323451

**Authors:** Ben Ashby, Damien R Farine

## Abstract

Social contacts can facilitate the spread of both survival-related information and infectious diseases, but little is known about how these processes combine to shape host and parasite evolution. Here, we use a theoretical model that captures both infection and information transmission processes to investigate how host sociality (contact effort) and parasite virulence (disease-associated mortality rate) (co)evolve. We show that selection for sociality (and in turn, virulence) depends on both the intrinsic costs and benefits of social information and infection as well as their relative prevalence in the population. Specifically, greater sociality and lower virulence evolve when the risk of infection is either low or high and social information is neither very common nor too rare. Lower sociality and higher virulence evolve when the prevalence patterns are reversed. When infection and social information are both at moderate levels in the population, the direction of selection depends on the relative costs and benefits of being infected or informed. We also show that sociality varies inversely with virulence, and that parasites may be unable to prevent runaway selection for higher contact efforts. Together, these findings provide new insights for our understanding of group living and how apparently opposing ecological processes can influence the evolution of sociality and virulence in a range of ways.

## Supplementary material for "Social Information use Shapes the Coevolution of Sociality and Virulence": Source code: coevolution_approximation.mw

```
<?xml version="1.0" encoding="UTF-8"?>
<Worksheet>
<Version major="2019" minor="2"/>
<Label-Scheme value="2" prefix=""/>
<View-Properties presentation="true" autoexpanding_sections="true" UserProfileName="Maple Default Profile" NumericFormat-ApplyInteger="true" NumericFormat-ApplyRational="true" NumericFormat-ApplyExponent="false" editable="true">
</View-Properties>
<MapleNet-Properties prettyprint="3" warnlevel="3" compactdisplay="false" preplot="" helpbrowser="standard" displayprecision="-1" echo="1" unitattributes="&quot;fontweight&quot; = &quot;bold&quot;" imaginaryunit="_I" longdelim="true" elisiontermsthreshold="10000" elisiondigitsafter="100" elisiondigitsbefore="100" plotdevice="inline" errorbreak="1" plotoptions="" plotdriver="opengl" quiet="false" elisiontermsbefore="100" elisiontermsafter="100" historytimestamp="false" screenwidth="79" indentamount="4" plotoutput="terminal" screenpixelheight="1440" rtablesize="[10, 10]" useclientjvm="true" labelwidth="20" postplot="" typesetting="extended" ansi="false" ansicolor="[]" elisiondigitsthreshold="10000" showassumed="1" ansilprint="false" trailingsemicolon="true" errorcursor="false" labelling="true" screenheight="25" prompt="&gt; " verboseproc="1" latexwidth="8.0" ShowLabels="true"/>
<Styles>
<Font name="Heading 1" background="[255,255,255]" bold="true" executable="false" family="Times New Roman" foreground="[0,0,0]" italic="false" opaque="false" readonly="false" size="18" subscript="false" superscript="false" underline="false" placeholder="false"/>
<Font name="Warning" background="[255,255,255]" bold="false" executable="false" family="Courier New" foreground="[0,0,255]" italic="false" opaque="false" readonly="true" size="12" subscript="false" superscript="false" underline="false" placeholder="false"/>
<Font name="2D Output" background="[255,255,255]" bold="false" executable="false" family="Times New Roman" foreground="[0,0,255]" italic="false" opaque="false" readonly="true" size="12" subscript="false" superscript="false" underline="false" placeholder="false"/>
<Font name="Heading 4" background="[255,255,255]" bold="false" executable="false" family="Times New Roman" foreground="[0,0,0]" italic="true" opaque="false" readonly="false" size="12" subscript="false" superscript="false" underline="false" placeholder="false"/>
<Font name="Line Printed Output" background="[255,255,255]" bold="false" executable="false" family="Courier New" foreground="[0,0,255]" italic="false" opaque="false" readonly="true" size="12" subscript="false" superscript="false" underline="false" placeholder="false"/>
<Font name="Heading 2" background="[255,255,255]" bold="true" executable="false" family="Times New Roman" foreground="[0,0,0]" italic="false" opaque="false" readonly="false" size="16" subscript="false" superscript="false" underline="false" placeholder="false"/>
<Font name="Maple Output" background="[255,255,255]" bold="false" executable="false" family="Times New Roman" foreground="[0,0,0]" italic="false" opaque="false" readonly="false" size="12" subscript="false" superscript="false" underline="false" placeholder="false"/>
<Font name="2D Inert Output" background="[255,255,255]" bold="false" executable="true" family="Times New Roman" foreground="[144,144,144]" italic="false" opaque="false" readonly="false" size="12" subscript="false" superscript="false" underline="false" placeholder="false"/>
<Font name="Heading 3" background="[255,255,255]" bold="true" executable="false" family="Times New Roman" foreground="[0,0,0]" italic="true" opaque="false" readonly="false" size="14" subscript="false" superscript="false" underline="false" placeholder="false"/>
<Font name="Diagnostic" background="[255,255,255]" bold="false" executable="false" family="Courier New" foreground="[40,120,40]" italic="false" opaque="false" readonly="true" size="12" subscript="false" superscript="false" underline="false" placeholder="false"/>
<Font name="Ordered List 1" background="[255,255,255]" bold="false" executable="false" family="Times New Roman" foreground="[0,0,0]" italic="false" opaque="false" readonly="false" size="12" subscript="false" superscript="false" underline="false" placeholder="false"/>
<Font name="Maple Input" background="[255,255,255]" bold="true" executable="true" family="Courier New" foreground="[120,0,14]" italic="false" opaque="false" readonly="false" size="12" subscript="false" superscript="false" underline="false" placeholder="false"/>
<Font name="Text Output" background="[255,255,255]" bold="false" executable="false" family="Courier New" foreground="[0,0,255]" italic="false" opaque="false" readonly="true" size="12" subscript="false" superscript="false" underline="false" placeholder="false"/>
<Font name="Ordered List 2" background="[255,255,255]" bold="false" executable="false" family="Times New Roman" foreground="[0,0,0]" italic="false" opaque="false" readonly="false" size="12" subscript="false" superscript="false" underline="false" placeholder="false"/>
<Font name="Ordered List 3" background="[255,255,255]" bold="false" executable="false" family="Times New Roman" foreground="[0,0,0]" italic="false" opaque="false" readonly="false" size="12" subscript="false" superscript="false" underline="false" placeholder="false"/>
<Font name="Ordered List 4" background="[255,255,255]" bold="false" executable="false" family="Times New Roman" foreground="[0,0,0]" italic="false" opaque="false" readonly="false" size="12" subscript="false" superscript="false" underline="false" placeholder="false"/>
<Font name="Ordered List 5" background="[255,255,255]" bold="false" executable="false" family="Times New Roman" foreground="[0,0,0]" italic="false" opaque="false" readonly="false" size="12" subscript="false" superscript="false" underline="false" placeholder="false"/>
<Font name="Annotation Title" background="[255,255,255]" bold="true" executable="false" family="Times New Roman" foreground="[0,0,0]" italic="false" opaque="false" readonly="false" size="18" subscript="false" superscript="false" underline="false" placeholder="false"/>
<Font name="Header and Footer" background="[255,255,255]" bold="false" executable="false" family="Times New Roman" foreground="[0,0,0]" italic="false" opaque="false" readonly="false" size="10" subscript="false" superscript="false" underline="false" placeholder="false"/>
<Font name="HyperlinkError" background="[255,255,255]" bold="false" executable="false" family="Courier New" foreground="[255,0,255]" italic="false" opaque="false" readonly="true" size="12" subscript="false" superscript="false" underline="true" placeholder="false"/>
<Font name="Atomic Variable" background="[255,255,255]" bold="false" executable="false" family="Times New Roman" foreground="[175,0,175]" italic="true" opaque="false" readonly="false" size="12" subscript="false" superscript="false" underline="false" placeholder="false"/>
<Font name="HyperlinkWarning" background="[255,255,255]" bold="false" executable="false" family="Courier New" foreground="[0,0,255]" italic="false" opaque="false" readonly="true" size="12" subscript="false" superscript="false" underline="true" placeholder="false"/>
<Font name="Dictionary Hyperlink" background="[255,255,255]" bold="false" executable="false" family="Times New Roman" foreground="[147,0,15]" italic="false" opaque="false" readonly="false" size="12" subscript="false" superscript="false" underline="true" placeholder="false"/>
<Font name="2D Math" background="[255,255,255]" bold="false" executable="true" family="Times New Roman" foreground="[0,0,0]" italic="false" opaque="false" readonly="false" size="12" subscript="false" superscript="false" underline="false" placeholder="false"/>
<Font name="Bullet Item" background="[255,255,255]" bold="false" executable="false" family="Times New Roman" foreground="[0,0,0]" italic="false" opaque="false" readonly="false" size="12" subscript="false" superscript="false" underline="false" placeholder="false"/>
<Font name="Maple Plot" background="[255,255,255]" bold="false" executable="false" family="Times New Roman" foreground="[0,0,0]" italic="false" opaque="false" readonly="false" size="12" subscript="false" superscript="false" underline="false" placeholder="false"/>
<Font name="Annotation Text" background="[255,255,255]" bold="false" executable="false" family="Times New Roman" foreground="[0,0,0]" italic="false" opaque="false" readonly="false" size="12" subscript="false" superscript="false" underline="false" placeholder="false"/>
<Font name="List Item" background="[255,255,255]" bold="false" executable="false" family="Times New Roman" foreground="[0,0,0]" italic="false" opaque="false" readonly="false" size="12" subscript="false" superscript="false" underline="false" placeholder="false"/>
<Font name="Dash Item" background="[255,255,255]" bold="false" executable="false" family="Times New Roman" foreground="[0,0,0]" italic="false" opaque="false" readonly="false" size="12" subscript="false" superscript="false" underline="false" placeholder="false"/>
<Font name="2D Input" background="[255,255,255]" bold="false" executable="true" family="Times New Roman" foreground="[0,0,0]" italic="false" opaque="false" readonly="false" size="12" subscript="false" superscript="false" underline="false" placeholder="false"/>
<Font name="Error" background="[255,255,255]" bold="false" executable="false" family="Courier New" foreground="[255,0,255]" italic="false" opaque="false" readonly="true" size="12" subscript="false" superscript="false" underline="false" placeholder="false"/>
<Font name="Title" background="[255,255,255]" bold="true" executable="false" family="Times New Roman" foreground="[0,0,0]" italic="false" opaque="false" readonly="false" size="18" subscript="false" superscript="false" underline="false" placeholder="false"/>
<Font name="Text" background="[255,255,255]" bold="false" executable="false" family="Times New Roman" foreground="[0,0,0]" italic="false" opaque="false" readonly="false" size="12" subscript="false" superscript="false" underline="false" placeholder="false"/>
<Font name="Normal" background="[255,255,255]" bold="false" executable="false" family="Times New Roman" foreground="[0,0,0]" italic="false" opaque="false" readonly="false" size="12" subscript="false" superscript="false" underline="false" placeholder="false"/>
<Font name="Caption Reference" background="[255,255,255]" bold="true" executable="false" family="Times New Roman" foreground="[0,0,0]" italic="false" opaque="false" readonly="false" size="12" subscript="false" superscript="false" underline="false" placeholder="false"/>
<Font name="Code" background="[255,255,255]" bold="false" executable="false" family="Courier New" foreground="[255,0,0]" italic="false" opaque="false" readonly="false" size="12" subscript="false" superscript="false" underline="false" placeholder="false"/>
<Font name="Maple Input Placeholder" background="[255,255,255]" bold="true" executable="true" family="Courier New" foreground="[200,0,200]" italic="false" opaque="false" readonly="false" size="12" subscript="false" superscript="false" underline="false" placeholder="true"/>
<Font name="Equation Label" background="[255,255,255]" bold="true" executable="false" family="Times New Roman" foreground="[0,0,0]" italic="false" opaque="false" readonly="false" size="12" subscript="false" superscript="false" underline="false" placeholder="false"/>
<Font name="Author" background="[255,255,255]" bold="false" executable="false" family="Times New Roman" foreground="[0,0,0]" italic="false" opaque="false" readonly="false" size="12" subscript="false" superscript="false" underline="false" placeholder="false"/>
<Font name="Hyperlink" background="[255,255,255]" bold="false" executable="false" family="Times New Roman" foreground="[0,128,128]" italic="false" opaque="false" readonly="false" size="12" subscript="false" superscript="false" underline="true" placeholder="false"/>
<Font name="Caption Text" background="[255,255,255]" bold="true" executable="false" family="Times New Roman" foreground="[0,0,0]" italic="false" opaque="false" readonly="false" size="12" subscript="false" superscript="false" underline="false" placeholder="false"/>
<Layout name="Heading 1" alignment="left" bullet="none" firstindent="0" leftmargin="0" rightmargin="0" linespacing="0.0" spaceabove="8" spacebelow="4" linebreak="space" pagebreak-before="false" initial="0" bulletsuffix=""/>
<Layout name="Warning" alignment="left" bullet="none" firstindent="0" leftmargin="0" rightmargin="0" linespacing="0.0" spaceabove="0" spacebelow="0" linebreak="space" pagebreak-before="false" initial="0" bulletsuffix=""/>
<Layout name="Heading 4" alignment="left" bullet="none" firstindent="0" leftmargin="0" rightmargin="0" linespacing="0.0" spaceabove="0" spacebelow="0" linebreak="space" pagebreak-before="false" initial="0" bulletsuffix=""/>
<Layout name="Line Printed Output" alignment="left" bullet="none" firstindent="0" leftmargin="0" rightmargin="0" linespacing="0.0" spaceabove="0" spacebelow="0" linebreak="any" pagebreak-before="false" initial="0" bulletsuffix=""/>
<Layout name="Heading 2" alignment="left" bullet="none" firstindent="0" leftmargin="0" rightmargin="0" linespacing="0.0" spaceabove="8" spacebelow="2" linebreak="space" pagebreak-before="false" initial="0" bulletsuffix=""/>
<Layout name="Maple Output" alignment="centred" bullet="none" firstindent="0" leftmargin="0" rightmargin="0" linespacing="0.3" spaceabove="0" spacebelow="0" linebreak="space" pagebreak-before="false" initial="0" bulletsuffix=""/>
<Layout name="Heading 3" alignment="left" bullet="none" firstindent="0" leftmargin="0" rightmargin="0" linespacing="0.0" spaceabove="0" spacebelow="0" linebreak="space" pagebreak-before="false" initial="0" bulletsuffix=""/>
<Layout name="Diagnostic" alignment="left" bullet="none" firstindent="0" leftmargin="0" rightmargin="0" linespacing="0.0" spaceabove="0" spacebelow="0" linebreak="any" pagebreak-before="false" initial="0" bulletsuffix=""/>
<Layout name="Ordered List 1" alignment="left" bullet="numeric" firstindent="0" leftmargin="0" rightmargin="0" linespacing="0.0" spaceabove="3" spacebelow="3" linebreak="space" pagebreak-before="false" initial="-1" bulletsuffix="."/>
<Layout name="Text Output" alignment="left" bullet="none" firstindent="0" leftmargin="0" rightmargin="0" linespacing="0.0" spaceabove="0" spacebelow="0" linebreak="newline" pagebreak-before="false" initial="0" bulletsuffix=""/>
<Layout name="Ordered List 2" alignment="left" bullet="alphabetic" firstindent="0" leftmargin="36" rightmargin="0" linespacing="0.0" spaceabove="3" spacebelow="3" linebreak="space" pagebreak-before="false" initial="-1" bulletsuffix="."/>
<Layout name="Ordered List 3" alignment="left" bullet="roman" firstindent="0" leftmargin="72" rightmargin="0" linespacing="0.0" spaceabove="3" spacebelow="3" linebreak="space" pagebreak-before="false" initial="-1" bulletsuffix="."/>
<Layout name="Ordered List 4" alignment="left" bullet="ALPHABETIC" firstindent="0" leftmargin="108" rightmargin="0" linespacing="0.0" spaceabove="3" spacebelow="3" linebreak="space" pagebreak-before="false" initial="-1" bulletsuffix="."/>
<Layout name="Ordered List 5" alignment="left" bullet="ROMAN" firstindent="0" leftmargin="144" rightmargin="0" linespacing="0.0" spaceabove="3" spacebelow="3" linebreak="space" pagebreak-before="false" initial="-1" bulletsuffix="."/>
<Layout name="Annotation Title" alignment="centred" bullet="none" firstindent="0" leftmargin="0" rightmargin="0" linespacing="0.0" spaceabove="12" spacebelow="12" linebreak="space" pagebreak-before="false" initial="0" bulletsuffix=""/>
<Layout name="HyperlinkError" alignment="left" bullet="none" firstindent="0" leftmargin="0" rightmargin="0" linespacing="0.0" spaceabove="0" spacebelow="0" linebreak="space" pagebreak-before="false" initial="0" bulletsuffix=""/>
<Layout name="HyperlinkWarning" alignment="left" bullet="none" firstindent="0" leftmargin="0" rightmargin="0" linespacing="0.0" spaceabove="0" spacebelow="0" linebreak="space" pagebreak-before="false" initial="0" bulletsuffix=""/>
<Layout name="Bullet Item" alignment="left" bullet="dot" firstindent="0" leftmargin="0" rightmargin="0" linespacing="0.0" spaceabove="3" spacebelow="3" linebreak="space" pagebreak-before="false" initial="0" bulletsuffix=""/>
<Layout name="Maple Plot" alignment="centred" bullet="none" firstindent="0" leftmargin="0" rightmargin="0" linespacing="0.0" spaceabove="0" spacebelow="0" linebreak="space" pagebreak-before="false" initial="0" bulletsuffix=""/>
<Layout name="List Item" alignment="left" bullet="indent" firstindent="0" leftmargin="0" rightmargin="0" linespacing="0.0" spaceabove="3" spacebelow="3" linebreak="space" pagebreak-before="false" initial="0" bulletsuffix=""/>
<Layout name="Dash Item" alignment="left" bullet="dash" firstindent="0" leftmargin="0" rightmargin="0" linespacing="0.0" spaceabove="3" spacebelow="3" linebreak="space" pagebreak-before="false" initial="0" bulletsuffix=""/>
<Layout name="Error" alignment="left" bullet="none" firstindent="0" leftmargin="0" rightmargin="0" linespacing="0.0" spaceabove="0" spacebelow="0" linebreak="space" pagebreak-before="false" initial="0" bulletsuffix=""/>
<Layout name="Title" alignment="centred" bullet="none" firstindent="0" leftmargin="0" rightmargin="0" linespacing="0.0" spaceabove="12" spacebelow="12" linebreak="space" pagebreak-before="false" initial="0" bulletsuffix=""/>
<Layout name="Normal" alignment="left" bullet="none" firstindent="0" leftmargin="0" rightmargin="0" linespacing="0.0" spaceabove="0" spacebelow="0" linebreak="space" pagebreak-before="false" initial="0" bulletsuffix=""/>
<Layout name="Author" alignment="centred" bullet="none" firstindent="0" leftmargin="0" rightmargin="0" linespacing="0.0" spaceabove="8" spacebelow="8" linebreak="space" pagebreak-before="false" initial="0" bulletsuffix=""/>
<Pencil-style name="Pencil 1" pen-color="[0,0,0]" pen-height="1.0" pen-width="1.0" pen-opacity="1.0"/>
<Pencil-style name="Pencil 2" pen-color="[0,0,255]" pen-height="1.0" pen-width="1.0" pen-opacity="1.0"/>
<Pencil-style name="Pencil 3" pen-color="[0,0,0]" pen-height="3.0" pen-width="3.0" pen-opacity="1.0"/>
<Pencil-style name="Pencil 4" pen-color="[0,0,255]" pen-height="3.0" pen-width="3.0" pen-opacity="1.0"/>
<Pencil-style name="Pencil 5" pen-color="[255,0,0]" pen-height="5.0" pen-width="5.0" pen-opacity="1.0"/>
<Highlighter-style name="Highlighter 5" pen-color="[255,255,0]" pen-height="48.0" pen-width="48.0" pen-opacity="0.8"/>
<Highlighter-style name="Highlighter 3" pen-color="[51,255,0]" pen-height="24.0" pen-width="24.0" pen-opacity="0.8"/>
<Highlighter-style name="Highlighter 4" pen-color="[0,255,255]" pen-height="32.0" pen-width="32.0" pen-opacity="0.8"/>
<Highlighter-style name="Highlighter 1" pen-color="[255,153,255]" pen-height="12.0" pen-width="8.0" pen-opacity="0.8"/>
<Highlighter-style name="Highlighter 2" pen-color="[255,204,0]" pen-height="14.0" pen-width="14.0" pen-opacity="0.8"/>
</Styles>
<Startup-Code startupcode=""/>
<Task-table>
    <Task-category name="&lt;default&gt;"/>
</Task-table>
<Task/><Presentation-Block>
<Group view="code" labelreference="L1127" drawlabel="true">
<Input><Text-field prompt="&gt; " style="Maple Input" layout="Normal"><Equation executable="true" style="2D Input" input-equation="" display="LUklbXJvd0c2Iy9JK21vZHVsZW5hbWVHNiJJLFR5cGVzZXR0aW5nR0koX3N5c2xpYkdGJzYmLUkjbW9HRiQ2LVEiI0YnLyUsbWF0aHZhcmlhbnRHUSdub3JtYWxGJy8lJmZlbmNlR1EmZmFsc2VGJy8lKnNlcGFyYXRvckdGNC8lKXN0cmV0Y2h5R0Y0LyUqc3ltbWV0cmljR0Y0LyUobGFyZ2VvcEdGNC8lLm1vdmFibGVsaW1pdHNHRjQvJSdhY2NlbnRHRjQvJSdsc3BhY2VHUSYwLjBlbUYnLyUncnNwYWNlR0ZDLUkjbWlHRiQ2JVFlbyMjIyMjIyMjIyMjIyMjIyMjIyMjIyMjIyMjIyMjIyMjIyMjIyMjIyMjIyMjIyMjIyMjIyMjIyMjIyMjIyMjIyMjIyMjIyMjIyMjRicvJSdpdGFsaWNHUSV0cnVlRicvRjBRJ2l0YWxpY0YnLyUrZXhlY3V0YWJsZUdGNEYv">LUklbXJvd0c2Iy9JK21vZHVsZW5hbWVHNiJJLFR5cGVzZXR0aW5nR0koX3N5c2xpYkdGJzYmLUkjbW9HRiQ2LVEiI0YnLyUsbWF0aHZhcmlhbnRHUSdub3JtYWxGJy8lJmZlbmNlR1EmZmFsc2VGJy8lKnNlcGFyYXRvckdGNC8lKXN0cmV0Y2h5R0Y0LyUqc3ltbWV0cmljR0Y0LyUobGFyZ2VvcEdGNC8lLm1vdmFibGVsaW1pdHNHRjQvJSdhY2NlbnRHRjQvJSdsc3BhY2VHUSYwLjBlbUYnLyUncnNwYWNlR0ZDLUkjbWlHRiQ2JVFlbyMjIyMjIyMjIyMjIyMjIyMjIyMjIyMjIyMjIyMjIyMjIyMjIyMjIyMjIyMjIyMjIyMjIyMjIyMjIyMjIyMjIyMjIyMjIyMjIyMjRicvJSdpdGFsaWNHUSV0cnVlRicvRjBRJ2l0YWxpY0YnLyUrZXhlY3V0YWJsZUdGNEYv</Equation></Text-field>
</Input>
</Group>
<Group view="code" labelreference="L1130" drawlabel="true">
<Input><Text-field prompt="&gt; " style="Maple Input" layout="Normal"><Equation executable="true" style="2D Input" input-equation="" display="LUklbXJvd0c2Iy9JK21vZHVsZW5hbWVHNiJJLFR5cGVzZXR0aW5nR0koX3N5c2xpYkdGJzYmLUkjbW9HRiQ2LVEiI0YnLyUsbWF0aHZhcmlhbnRHUSdub3JtYWxGJy8lJmZlbmNlR1EmZmFsc2VGJy8lKnNlcGFyYXRvckdGNC8lKXN0cmV0Y2h5R0Y0LyUqc3ltbWV0cmljR0Y0LyUobGFyZ2VvcEdGNC8lLm1vdmFibGVsaW1pdHNHRjQvJSdhY2NlbnRHRjQvJSdsc3BhY2VHUSYwLjBlbUYnLyUncnNwYWNlR0ZDLUkjbWlHRiQ2JVFmcH5Db2V2b2x1dGlvbjp+YXBwcm94aW1hdGlvbn50b35mYXN0fnNvY2lhbH5pbmZvcm1hdGlvbn5keW5hbWljc34mfmZhc3R+cGFyYXNpdGV+ZXZvbHV0aW9ufiNGJy8lJ2l0YWxpY0dRJXRydWVGJy9GMFEnaXRhbGljRicvJStleGVjdXRhYmxlR0Y0Ri8=">LUklbXJvd0c2Iy9JK21vZHVsZW5hbWVHNiJJLFR5cGVzZXR0aW5nR0koX3N5c2xpYkdGJzYmLUkjbW9HRiQ2LVEiI0YnLyUsbWF0aHZhcmlhbnRHUSdub3JtYWxGJy8lJmZlbmNlR1EmZmFsc2VGJy8lKnNlcGFyYXRvckdGNC8lKXN0cmV0Y2h5R0Y0LyUqc3ltbWV0cmljR0Y0LyUobGFyZ2VvcEdGNC8lLm1vdmFibGVsaW1pdHNHRjQvJSdhY2NlbnRHRjQvJSdsc3BhY2VHUSYwLjBlbUYnLyUncnNwYWNlR0ZDLUkjbWlHRiQ2JVFmcH5Db2V2b2x1dGlvbjp+YXBwcm94aW1hdGlvbn50b35mYXN0fnNvY2lhbH5pbmZvcm1hdGlvbn5keW5hbWljc34mfmZhc3R+cGFyYXNpdGV+ZXZvbHV0aW9ufiNGJy8lJ2l0YWxpY0dRJXRydWVGJy9GMFEnaXRhbGljRicvJStleGVjdXRhYmxlR0Y0Ri8=</Equation></Text-field>
</Input>
</Group>
<Group view="code" labelreference="L1128" drawlabel="true">
<Input><Text-field prompt="&gt; " style="Maple Input" layout="Normal"><Equation executable="true" style="2D Input" input-equation="" display="LUklbXJvd0c2Iy9JK21vZHVsZW5hbWVHNiJJLFR5cGVzZXR0aW5nR0koX3N5c2xpYkdGJzYmLUkjbW9HRiQ2LVEiI0YnLyUsbWF0aHZhcmlhbnRHUSdub3JtYWxGJy8lJmZlbmNlR1EmZmFsc2VGJy8lKnNlcGFyYXRvckdGNC8lKXN0cmV0Y2h5R0Y0LyUqc3ltbWV0cmljR0Y0LyUobGFyZ2VvcEdGNC8lLm1vdmFibGVsaW1pdHNHRjQvJSdhY2NlbnRHRjQvJSdsc3BhY2VHUSYwLjBlbUYnLyUncnNwYWNlR0ZDLUkjbWlHRiQ2JVFlbyMjIyMjIyMjIyMjIyMjIyMjIyMjIyMjIyMjIyMjIyMjIyMjIyMjIyMjIyMjIyMjIyMjIyMjIyMjIyMjIyMjIyMjIyMjIyMjIyMjRicvJSdpdGFsaWNHUSV0cnVlRicvRjBRJ2l0YWxpY0YnLyUrZXhlY3V0YWJsZUdGNEYv">LUklbXJvd0c2Iy9JK21vZHVsZW5hbWVHNiJJLFR5cGVzZXR0aW5nR0koX3N5c2xpYkdGJzYmLUkjbW9HRiQ2LVEiI0YnLyUsbWF0aHZhcmlhbnRHUSdub3JtYWxGJy8lJmZlbmNlR1EmZmFsc2VGJy8lKnNlcGFyYXRvckdGNC8lKXN0cmV0Y2h5R0Y0LyUqc3ltbWV0cmljR0Y0LyUobGFyZ2VvcEdGNC8lLm1vdmFibGVsaW1pdHNHRjQvJSdhY2NlbnRHRjQvJSdsc3BhY2VHUSYwLjBlbUYnLyUncnNwYWNlR0ZDLUkjbWlHRiQ2JVFlbyMjIyMjIyMjIyMjIyMjIyMjIyMjIyMjIyMjIyMjIyMjIyMjIyMjIyMjIyMjIyMjIyMjIyMjIyMjIyMjIyMjIyMjIyMjIyMjIyMjRicvJSdpdGFsaWNHUSV0cnVlRicvRjBRJ2l0YWxpY0YnLyUrZXhlY3V0YWJsZUdGNEYv</Equation></Text-field>
</Input>
</Group></Presentation-Block><Presentation-Block>
<Group view="code" labelreference="L1129" drawlabel="true" applyint="true" applyrational="true" applyexponent="false">
<Input><Text-field prompt="&gt; " style="Maple Input" layout="Normal"><Equation executable="true" style="2D Input" input-equation="" display="LUklbXJvd0c2Iy9JK21vZHVsZW5hbWVHNiJJLFR5cGVzZXR0aW5nR0koX3N5c2xpYkdGJzYlLUkjbWlHRiQ2I1EhRicvJStleGVjdXRhYmxlR1EmZmFsc2VGJy8lLG1hdGh2YXJpYW50R1Enbm9ybWFsRic=">LUklbXJvd0c2Iy9JK21vZHVsZW5hbWVHNiJJLFR5cGVzZXR0aW5nR0koX3N5c2xpYkdGJzYjLUkjbWlHRiQ2I1EhRic=</Equation></Text-field>
</Input>
</Group></Presentation-Block><Presentation-Block>
<Group view="code" labelreference="L8" drawlabel="true" applyint="true" applyrational="true" applyexponent="false">
<Input><Text-field prompt="&gt; " style="Maple Input" layout="Normal"><Equation executable="true" style="2D Input" input-equation="" display="LUklbXJvd0c2Iy9JK21vZHVsZW5hbWVHNiJJLFR5cGVzZXR0aW5nR0koX3N5c2xpYkdGJzYmLUkjbWlHRiQ2JVEocmVzdGFydEYnLyUnaXRhbGljR1EldHJ1ZUYnLyUsbWF0aHZhcmlhbnRHUSdpdGFsaWNGJy1JI21vR0YkNi1RIjpGJy9GM1Enbm9ybWFsRicvJSZmZW5jZUdRJmZhbHNlRicvJSpzZXBhcmF0b3JHRj0vJSlzdHJldGNoeUdGPS8lKnN5bW1ldHJpY0dGPS8lKGxhcmdlb3BHRj0vJS5tb3ZhYmxlbGltaXRzR0Y9LyUnYWNjZW50R0Y9LyUnbHNwYWNlR1EsMC4yNzc3Nzc4ZW1GJy8lJ3JzcGFjZUdGTC8lK2V4ZWN1dGFibGVHRj1GOQ==">LUklbXJvd0c2Iy9JK21vZHVsZW5hbWVHNiJJLFR5cGVzZXR0aW5nR0koX3N5c2xpYkdGJzYmLUkjbWlHRiQ2JVEocmVzdGFydEYnLyUnaXRhbGljR1EldHJ1ZUYnLyUsbWF0aHZhcmlhbnRHUSdpdGFsaWNGJy1JI21vR0YkNi1RIjpGJy9GM1Enbm9ybWFsRicvJSZmZW5jZUdRJmZhbHNlRicvJSpzZXBhcmF0b3JHRj0vJSlzdHJldGNoeUdGPS8lKnN5bW1ldHJpY0dGPS8lKGxhcmdlb3BHRj0vJS5tb3ZhYmxlbGltaXRzR0Y9LyUnYWNjZW50R0Y9LyUnbHNwYWNlR1EsMC4yNzc3Nzc4ZW1GJy8lJ3JzcGFjZUdGTC8lK2V4ZWN1dGFibGVHRj1GOQ==</Equation></Text-field>
</Input>
</Group></Presentation-Block><Presentation-Block>
<Group labelreference="L955" drawlabel="true">
<Input><Text-field prompt="&gt; " style="Maple Input" layout="Normal"><Equation executable="true" style="2D Input" input-equation="" display="LUklbXJvd0c2Iy9JK21vZHVsZW5hbWVHNiJJLFR5cGVzZXR0aW5nR0koX3N5c2xpYkdGJzYnLUkjbWlHRiQ2JVEld2l0aEYnLyUnaXRhbGljR1EldHJ1ZUYnLyUsbWF0aHZhcmlhbnRHUSdpdGFsaWNGJy1JKG1mZW5jZWRHRiQ2JC1GIzYlLUYsNiVRL1ZlY3RvckNhbGN1bHVzRidGL0YyLyUrZXhlY3V0YWJsZUdRJmZhbHNlRicvRjNRJ25vcm1hbEYnRkAtSSNtb0dGJDYtUSI6RidGQC8lJmZlbmNlR0Y/LyUqc2VwYXJhdG9yR0Y/LyUpc3RyZXRjaHlHRj8vJSpzeW1tZXRyaWNHRj8vJShsYXJnZW9wR0Y/LyUubW92YWJsZWxpbWl0c0dGPy8lJ2FjY2VudEdGPy8lJ2xzcGFjZUdRLDAuMjc3Nzc3OGVtRicvJSdyc3BhY2VHRlZGPUZA">LUklbXJvd0c2Iy9JK21vZHVsZW5hbWVHNiJJLFR5cGVzZXR0aW5nR0koX3N5c2xpYkdGJzYnLUkjbWlHRiQ2JVEld2l0aEYnLyUnaXRhbGljR1EldHJ1ZUYnLyUsbWF0aHZhcmlhbnRHUSdpdGFsaWNGJy1JKG1mZW5jZWRHRiQ2JC1GIzYlLUYsNiVRL1ZlY3RvckNhbGN1bHVzRidGL0YyLyUrZXhlY3V0YWJsZUdRJmZhbHNlRicvRjNRJ25vcm1hbEYnRkAtSSNtb0dGJDYtUSI6RidGQC8lJmZlbmNlR0Y/LyUqc2VwYXJhdG9yR0Y/LyUpc3RyZXRjaHlHRj8vJSpzeW1tZXRyaWNHRj8vJShsYXJnZW9wR0Y/LyUubW92YWJsZWxpbWl0c0dGPy8lJ2FjY2VudEdGPy8lJ2xzcGFjZUdRLDAuMjc3Nzc3OGVtRicvJSdyc3BhY2VHRlZGPUZA</Equation></Text-field>
</Input>
</Group>
<Group labelreference="L956" drawlabel="true">
<Input><Text-field prompt="&gt; " style="Maple Input" layout="Normal"><Equation executable="true" style="2D Input" input-equation="" display="LUklbXJvd0c2Iy9JK21vZHVsZW5hbWVHNiJJLFR5cGVzZXR0aW5nR0koX3N5c2xpYkdGJzYnLUkjbWlHRiQ2JVEld2l0aEYnLyUnaXRhbGljR1EldHJ1ZUYnLyUsbWF0aHZhcmlhbnRHUSdpdGFsaWNGJy1JKG1mZW5jZWRHRiQ2JC1GIzYlLUYsNiVRLkxpbmVhckFsZ2VicmFGJ0YvRjIvJStleGVjdXRhYmxlR1EmZmFsc2VGJy9GM1Enbm9ybWFsRidGQC1JI21vR0YkNi1RIjpGJ0ZALyUmZmVuY2VHRj8vJSpzZXBhcmF0b3JHRj8vJSlzdHJldGNoeUdGPy8lKnN5bW1ldHJpY0dGPy8lKGxhcmdlb3BHRj8vJS5tb3ZhYmxlbGltaXRzR0Y/LyUnYWNjZW50R0Y/LyUnbHNwYWNlR1EsMC4yNzc3Nzc4ZW1GJy8lJ3JzcGFjZUdGVkY9RkA=">LUklbXJvd0c2Iy9JK21vZHVsZW5hbWVHNiJJLFR5cGVzZXR0aW5nR0koX3N5c2xpYkdGJzYnLUkjbWlHRiQ2JVEld2l0aEYnLyUnaXRhbGljR1EldHJ1ZUYnLyUsbWF0aHZhcmlhbnRHUSdpdGFsaWNGJy1JKG1mZW5jZWRHRiQ2JC1GIzYlLUYsNiVRLkxpbmVhckFsZ2VicmFGJ0YvRjIvJStleGVjdXRhYmxlR1EmZmFsc2VGJy9GM1Enbm9ybWFsRidGQC1JI21vR0YkNi1RIjpGJ0ZALyUmZmVuY2VHRj8vJSpzZXBhcmF0b3JHRj8vJSlzdHJldGNoeUdGPy8lKnN5bW1ldHJpY0dGPy8lKGxhcmdlb3BHRj8vJS5tb3ZhYmxlbGltaXRzR0Y/LyUnYWNjZW50R0Y/LyUnbHNwYWNlR1EsMC4yNzc3Nzc4ZW1GJy8lJ3JzcGFjZUdGVkY9RkA=</Equation></Text-field>
</Input>
</Group>
<Group view="code" labelreference="L954" drawlabel="true" applyint="true" applyrational="true" applyexponent="false">
<Input><Text-field prompt="&gt; " style="Maple Input" layout="Normal"><Equation executable="true" style="2D Input" input-equation="" display="LUklbXJvd0c2Iy9JK21vZHVsZW5hbWVHNiJJLFR5cGVzZXR0aW5nR0koX3N5c2xpYkdGJzYnLUkjbWlHRiQ2JVEqaW50ZXJmYWNlRicvJSdpdGFsaWNHUSV0cnVlRicvJSxtYXRodmFyaWFudEdRJ2l0YWxpY0YnLUkobWZlbmNlZEdGJDYkLUYjNictRiw2JVEuaW1hZ2luYXJ5dW5pdEYnRi9GMi1JI21vR0YkNi1RIj1GJy9GM1Enbm9ybWFsRicvJSZmZW5jZUdRJmZhbHNlRicvJSpzZXBhcmF0b3JHRkUvJSlzdHJldGNoeUdGRS8lKnN5bW1ldHJpY0dGRS8lKGxhcmdlb3BHRkUvJS5tb3ZhYmxlbGltaXRzR0ZFLyUnYWNjZW50R0ZFLyUnbHNwYWNlR1EsMC4yNzc3Nzc4ZW1GJy8lJ3JzcGFjZUdGVC1GPjYtUSJ+RidGQUZDRkZGSEZKRkxGTkZQL0ZTUSYwLjBlbUYnL0ZWRmVuLUYsNiVRI19JRidGL0YyRkFGQS1GPjYtUSI6RidGQUZDRkZGSEZKRkxGTkZQRlJGVS8lK2V4ZWN1dGFibGVHRkVGQQ==">LUklbXJvd0c2Iy9JK21vZHVsZW5hbWVHNiJJLFR5cGVzZXR0aW5nR0koX3N5c2xpYkdGJzYnLUkjbWlHRiQ2JVEqaW50ZXJmYWNlRicvJSdpdGFsaWNHUSV0cnVlRicvJSxtYXRodmFyaWFudEdRJ2l0YWxpY0YnLUkobWZlbmNlZEdGJDYkLUYjNictRiw2JVEuaW1hZ2luYXJ5dW5pdEYnRi9GMi1JI21vR0YkNi1RIj1GJy9GM1Enbm9ybWFsRicvJSZmZW5jZUdRJmZhbHNlRicvJSpzZXBhcmF0b3JHRkUvJSlzdHJldGNoeUdGRS8lKnN5bW1ldHJpY0dGRS8lKGxhcmdlb3BHRkUvJS5tb3ZhYmxlbGltaXRzR0ZFLyUnYWNjZW50R0ZFLyUnbHNwYWNlR1EsMC4yNzc3Nzc4ZW1GJy8lJ3JzcGFjZUdGVC1GPjYtUSJ+RidGQUZDRkZGSEZKRkxGTkZQL0ZTUSYwLjBlbUYnL0ZWRmVuLUYsNiVRI19JRidGL0YyRkFGQS1GPjYtUSI6RidGQUZDRkZGSEZKRkxGTkZQRlJGVS8lK2V4ZWN1dGFibGVHRkVGQQ==</Equation></Text-field>
</Input>
</Group></Presentation-Block><Presentation-Block>
<Group view="code" labelreference="L952" drawlabel="true" applyint="true" applyrational="true" applyexponent="false">
<Input><Text-field prompt="&gt; " style="Maple Input" layout="Normal"><Equation executable="true" style="2D Input" input-equation="" display="LUklbXJvd0c2Iy9JK21vZHVsZW5hbWVHNiJJLFR5cGVzZXR0aW5nR0koX3N5c2xpYkdGJzYlLUkjbWlHRiQ2I1EhRicvJStleGVjdXRhYmxlR1EmZmFsc2VGJy8lLG1hdGh2YXJpYW50R1Enbm9ybWFsRic=">LUklbXJvd0c2Iy9JK21vZHVsZW5hbWVHNiJJLFR5cGVzZXR0aW5nR0koX3N5c2xpYkdGJzYjLUkjbWlHRiQ2I1EhRic=</Equation></Text-field>
</Input>
</Group>
<Group view="code" labelreference="L7" drawlabel="true" applyint="true" applyrational="true" applyexponent="false">
<Input><Text-field prompt="&gt; " style="Maple Input" layout="Normal"><Equation executable="true" style="2D Input" input-equation="" display="LUklbXJvd0c2Iy9JK21vZHVsZW5hbWVHNiJJLFR5cGVzZXR0aW5nR0koX3N5c2xpYkdGJzYmLUkjbW9HRiQ2LVEiI0YnLyUsbWF0aHZhcmlhbnRHUSdub3JtYWxGJy8lJmZlbmNlR1EmZmFsc2VGJy8lKnNlcGFyYXRvckdGNC8lKXN0cmV0Y2h5R0Y0LyUqc3ltbWV0cmljR0Y0LyUobGFyZ2VvcEdGNC8lLm1vdmFibGVsaW1pdHNHRjQvJSdhY2NlbnRHRjQvJSdsc3BhY2VHUSYwLjBlbUYnLyUncnNwYWNlR0ZDLUkjbWlHRiQ2JVFQfkFzc3VtZX5wYXJhc2l0ZX5ldm9sdmVzfnJhcGlkbHl+dG9+bWF4aW1pc2V+UjBGJy8lJ2l0YWxpY0dRJXRydWVGJy9GMFEnaXRhbGljRicvJStleGVjdXRhYmxlR0Y0Ri8=">LUklbXJvd0c2Iy9JK21vZHVsZW5hbWVHNiJJLFR5cGVzZXR0aW5nR0koX3N5c2xpYkdGJzYmLUkjbW9HRiQ2LVEiI0YnLyUsbWF0aHZhcmlhbnRHUSdub3JtYWxGJy8lJmZlbmNlR1EmZmFsc2VGJy8lKnNlcGFyYXRvckdGNC8lKXN0cmV0Y2h5R0Y0LyUqc3ltbWV0cmljR0Y0LyUobGFyZ2VvcEdGNC8lLm1vdmFibGVsaW1pdHNHRjQvJSdhY2NlbnRHRjQvJSdsc3BhY2VHUSYwLjBlbUYnLyUncnNwYWNlR0ZDLUkjbWlHRiQ2JVFQfkFzc3VtZX5wYXJhc2l0ZX5ldm9sdmVzfnJhcGlkbHl+dG9+bWF4aW1pc2V+UjBGJy8lJ2l0YWxpY0dRJXRydWVGJy9GMFEnaXRhbGljRicvJStleGVjdXRhYmxlR0Y0Ri8=</Equation></Text-field>
</Input>
</Group>
<Group view="code" labelreference="L6" drawlabel="true" applyint="true" applyrational="true" applyexponent="false">
<Input><Text-field prompt="&gt; " style="Maple Input" layout="Normal"><Equation executable="true" style="2D Input" input-equation="" display="LUklbXJvd0c2Iy9JK21vZHVsZW5hbWVHNiJJLFR5cGVzZXR0aW5nR0koX3N5c2xpYkdGJzYsLUkjbWlHRiQ2JVElYmV0YUYnLyUnaXRhbGljR1EmZmFsc2VGJy8lLG1hdGh2YXJpYW50R1Enbm9ybWFsRictSSNtb0dGJDYtUSomY29sb25lcTtGJ0YyLyUmZmVuY2VHRjEvJSpzZXBhcmF0b3JHRjEvJSlzdHJldGNoeUdGMS8lKnN5bW1ldHJpY0dGMS8lKGxhcmdlb3BHRjEvJS5tb3ZhYmxlbGltaXRzR0YxLyUnYWNjZW50R0YxLyUnbHNwYWNlR1EsMC4yNzc3Nzc4ZW1GJy8lJ3JzcGFjZUdGSS1GLDYlUSVzcXJ0RidGL0YyLUkobWZlbmNlZEdGJDYkLUYjNiUtRiw2JVEmYWxwaGFGJ0YvRjIvJStleGVjdXRhYmxlR0YxRjJGMi1GNjYtUSI6RidGMkY5RjtGPUY/RkFGQ0ZFRkdGSi1GNjYtUSJ+RidGMkY5RjtGPUY/RkFGQ0ZFL0ZIUSYwLjBlbUYnL0ZLRmpuLUY2Ni1RIiNGJ0YyRjlGO0Y9Rj9GQUZDRkVGaW5GW28tRiw2JVFobn5UaGlzfmlzfnRoZX50cmFuc21pc3Npb24tdmlydWxlbmNlfnRyYWRlLW9mZn53ZX5hcmV+YXNzdW1pbmdGJy9GMFEldHJ1ZUYnL0YzUSdpdGFsaWNGJ0ZXRjI=">LUklbXJvd0c2Iy9JK21vZHVsZW5hbWVHNiJJLFR5cGVzZXR0aW5nR0koX3N5c2xpYkdGJzYsLUkjbWlHRiQ2JVElYmV0YUYnLyUnaXRhbGljR1EmZmFsc2VGJy8lLG1hdGh2YXJpYW50R1Enbm9ybWFsRictSSNtb0dGJDYtUSomY29sb25lcTtGJ0YyLyUmZmVuY2VHRjEvJSpzZXBhcmF0b3JHRjEvJSlzdHJldGNoeUdGMS8lKnN5bW1ldHJpY0dGMS8lKGxhcmdlb3BHRjEvJS5tb3ZhYmxlbGltaXRzR0YxLyUnYWNjZW50R0YxLyUnbHNwYWNlR1EsMC4yNzc3Nzc4ZW1GJy8lJ3JzcGFjZUdGSS1GLDYlUSVzcXJ0RidGL0YyLUkobWZlbmNlZEdGJDYkLUYjNiUtRiw2JVEmYWxwaGFGJ0YvRjIvJStleGVjdXRhYmxlR0YxRjJGMi1GNjYtUSI6RidGMkY5RjtGPUY/RkFGQ0ZFRkdGSi1GNjYtUSJ+RidGMkY5RjtGPUY/RkFGQ0ZFL0ZIUSYwLjBlbUYnL0ZLRmpuLUY2Ni1RIiNGJ0YyRjlGO0Y9Rj9GQUZDRkVGaW5GW28tRiw2JVFobn5UaGlzfmlzfnRoZX50cmFuc21pc3Npb24tdmlydWxlbmNlfnRyYWRlLW9mZn53ZX5hcmV+YXNzdW1pbmdGJy9GMFEldHJ1ZUYnL0YzUSdpdGFsaWNGJ0ZXRjI=</Equation></Text-field>
</Input>
</Group>
<Group view="code" labelreference="L5" drawlabel="true" applyint="true" applyrational="true" applyexponent="false">
<Input><Text-field prompt="&gt; " style="Maple Input" layout="Normal"><Equation executable="true" style="2D Input" input-equation="" display="LUklbXJvd0c2Iy9JK21vZHVsZW5hbWVHNiJJLFR5cGVzZXR0aW5nR0koX3N5c2xpYkdGJzYqLUkjbWlHRiQ2JVEjR0VGJy8lJ2l0YWxpY0dRJXRydWVGJy8lLG1hdGh2YXJpYW50R1EnaXRhbGljRictSSNtb0dGJDYtUSomY29sb25lcTtGJy9GM1Enbm9ybWFsRicvJSZmZW5jZUdRJmZhbHNlRicvJSpzZXBhcmF0b3JHRj0vJSlzdHJldGNoeUdGPS8lKnN5bW1ldHJpY0dGPS8lKGxhcmdlb3BHRj0vJS5tb3ZhYmxlbGltaXRzR0Y9LyUnYWNjZW50R0Y9LyUnbHNwYWNlR1EsMC4yNzc3Nzc4ZW1GJy8lJ3JzcGFjZUdGTC1JI21uR0YkNiRRIjFGJ0Y5LUY2Ni1RKCZtaW51cztGJ0Y5RjtGPkZARkJGREZGRkgvRktRLDAuMjIyMjIyMmVtRicvRk5GVy1JJm1mcmFjR0YkNigtRiw2JVEmc2lnbWFGJy9GMEY9RjktRiM2KC1GLDYlUSR0YXVGJ0ZpbkY5LUY2Ni1RJyZzZG90O0YnRjlGO0Y+RkBGQkZERkZGSC9GS1EmMC4wZW1GJy9GTkZjby1GLDYlUSJFRidGL0YyRl9vRmVvRjkvJS5saW5ldGhpY2tuZXNzR0ZSLyUrZGVub21hbGlnbkdRJ2NlbnRlckYnLyUpbnVtYWxpZ25HRlxwLyUpYmV2ZWxsZWRHRj0tRjY2LVEiOkYnRjlGO0Y+RkBGQkZERkZGSEZKRk0vJStleGVjdXRhYmxlR0Y9Rjk=">LUklbXJvd0c2Iy9JK21vZHVsZW5hbWVHNiJJLFR5cGVzZXR0aW5nR0koX3N5c2xpYkdGJzYqLUkjbWlHRiQ2JVEjR0VGJy8lJ2l0YWxpY0dRJXRydWVGJy8lLG1hdGh2YXJpYW50R1EnaXRhbGljRictSSNtb0dGJDYtUSomY29sb25lcTtGJy9GM1Enbm9ybWFsRicvJSZmZW5jZUdRJmZhbHNlRicvJSpzZXBhcmF0b3JHRj0vJSlzdHJldGNoeUdGPS8lKnN5bW1ldHJpY0dGPS8lKGxhcmdlb3BHRj0vJS5tb3ZhYmxlbGltaXRzR0Y9LyUnYWNjZW50R0Y9LyUnbHNwYWNlR1EsMC4yNzc3Nzc4ZW1GJy8lJ3JzcGFjZUdGTC1JI21uR0YkNiRRIjFGJ0Y5LUY2Ni1RKCZtaW51cztGJ0Y5RjtGPkZARkJGREZGRkgvRktRLDAuMjIyMjIyMmVtRicvRk5GVy1JJm1mcmFjR0YkNigtRiw2JVEmc2lnbWFGJy9GMEY9RjktRiM2KC1GLDYlUSR0YXVGJ0ZpbkY5LUY2Ni1RJyZzZG90O0YnRjlGO0Y+RkBGQkZERkZGSC9GS1EmMC4wZW1GJy9GTkZjby1GLDYlUSJFRidGL0YyRl9vRmVvRjkvJS5saW5ldGhpY2tuZXNzR0ZSLyUrZGVub21hbGlnbkdRJ2NlbnRlckYnLyUpbnVtYWxpZ25HRlxwLyUpYmV2ZWxsZWRHRj0tRjY2LVEiOkYnRjlGO0Y+RkBGQkZERkZGSEZKRk0vJStleGVjdXRhYmxlR0Y9Rjk=</Equation></Text-field>
</Input>
</Group></Presentation-Block><Presentation-Block>
<Group view="code" labelreference="L949" drawlabel="true" applyint="true" applyrational="true" applyexponent="false">
<Input><Text-field prompt="&gt; " style="Maple Input" layout="Normal"><Equation executable="true" style="2D Input" input-equation="" display="LUklbXJvd0c2Iy9JK21vZHVsZW5hbWVHNiJJLFR5cGVzZXR0aW5nR0koX3N5c2xpYkdGJzYoLUkjbWlHRiQ2JVEjUjBGJy8lJ2l0YWxpY0dRJXRydWVGJy8lLG1hdGh2YXJpYW50R1EnaXRhbGljRictSSNtb0dGJDYtUSomY29sb25lcTtGJy9GM1Enbm9ybWFsRicvJSZmZW5jZUdRJmZhbHNlRicvJSpzZXBhcmF0b3JHRj0vJSlzdHJldGNoeUdGPS8lKnN5bW1ldHJpY0dGPS8lKGxhcmdlb3BHRj0vJS5tb3ZhYmxlbGltaXRzR0Y9LyUnYWNjZW50R0Y9LyUnbHNwYWNlR1EsMC4yNzc3Nzc4ZW1GJy8lJ3JzcGFjZUdGTC1JJm1mcmFjR0YkNigtRiM2Ji1GLDYlUSViZXRhRicvRjBGPUY5LUY2Ni1RJyZzZG90O0YnRjlGO0Y+RkBGQkZERkZGSC9GS1EmMC4wZW1GJy9GTkZmbi1JJW1zdXBHRiQ2JS1GLDYlUSJFRidGL0YyLUYjNiUtSSNtbkdGJDYkUSIyRidGOUYvRjIvJTFzdXBlcnNjcmlwdHNoaWZ0R1EiMEYnRjktRiM2Ji1GLDYjUSFGJy1GIzYlRmlvLUkobWZlbmNlZEdGJDYkLUYjNiotRiw2JVEiZEYnRi9GMkZYLUZfcDYkLUYjNigtRmFvNiRRIjFGJ0Y5LUY2Ni1RKCZtaW51cztGJ0Y5RjtGPkZARkJGREZGRkgvRktRLDAuMjIyMjIyMmVtRicvRk5GYXEtRl9wNiQtRiM2JkZqcEZdcS1GLDYlUSNHRUYnRi9GMkY5RjlGWEZncUY5RjktRjY2LVEiK0YnRjlGO0Y+RkBGQkZERkZGSEZgcUZicS1GLDYlUSZhbHBoYUYnRldGOUZqcS1GLDYlUSZnYW1tYUYnRldGOUY5RjlGOUZpb0Y5LyUubGluZXRoaWNrbmVzc0dGXHEvJStkZW5vbWFsaWduR1EnY2VudGVyRicvJSludW1hbGlnbkdGZ3IvJSliZXZlbGxlZEdGPS1GNjYtUSI6RidGOUY7Rj5GQEZCRkRGRkZIRkpGTS8lK2V4ZWN1dGFibGVHRj1GOQ==">LUklbXJvd0c2Iy9JK21vZHVsZW5hbWVHNiJJLFR5cGVzZXR0aW5nR0koX3N5c2xpYkdGJzYoLUkjbWlHRiQ2JVEjUjBGJy8lJ2l0YWxpY0dRJXRydWVGJy8lLG1hdGh2YXJpYW50R1EnaXRhbGljRictSSNtb0dGJDYtUSomY29sb25lcTtGJy9GM1Enbm9ybWFsRicvJSZmZW5jZUdRJmZhbHNlRicvJSpzZXBhcmF0b3JHRj0vJSlzdHJldGNoeUdGPS8lKnN5bW1ldHJpY0dGPS8lKGxhcmdlb3BHRj0vJS5tb3ZhYmxlbGltaXRzR0Y9LyUnYWNjZW50R0Y9LyUnbHNwYWNlR1EsMC4yNzc3Nzc4ZW1GJy8lJ3JzcGFjZUdGTC1JJm1mcmFjR0YkNigtRiM2Ji1GLDYlUSViZXRhRicvRjBGPUY5LUY2Ni1RJyZzZG90O0YnRjlGO0Y+RkBGQkZERkZGSC9GS1EmMC4wZW1GJy9GTkZmbi1JJW1zdXBHRiQ2JS1GLDYlUSJFRidGL0YyLUYjNiUtSSNtbkdGJDYkUSIyRidGOUYvRjIvJTFzdXBlcnNjcmlwdHNoaWZ0R1EiMEYnRjktRiM2Ji1GLDYjUSFGJy1GIzYlRmlvLUkobWZlbmNlZEdGJDYkLUYjNiotRiw2JVEiZEYnRi9GMkZYLUZfcDYkLUYjNigtRmFvNiRRIjFGJ0Y5LUY2Ni1RKCZtaW51cztGJ0Y5RjtGPkZARkJGREZGRkgvRktRLDAuMjIyMjIyMmVtRicvRk5GYXEtRl9wNiQtRiM2JkZqcEZdcS1GLDYlUSNHRUYnRi9GMkY5RjlGWEZncUY5RjktRjY2LVEiK0YnRjlGO0Y+RkBGQkZERkZGSEZgcUZicS1GLDYlUSZhbHBoYUYnRldGOUZqcS1GLDYlUSZnYW1tYUYnRldGOUY5RjlGOUZpb0Y5LyUubGluZXRoaWNrbmVzc0dGXHEvJStkZW5vbWFsaWduR1EnY2VudGVyRicvJSludW1hbGlnbkdGZ3IvJSliZXZlbGxlZEdGPS1GNjYtUSI6RidGOUY7Rj5GQEZCRkRGRkZIRkpGTS8lK2V4ZWN1dGFibGVHRj1GOQ==</Equation></Text-field>
</Input>
</Group>
<Group view="code" labelreference="L1131" drawlabel="true" applyint="true" applyrational="true" applyexponent="false">
<Input><Text-field prompt="&gt; " style="Maple Input" layout="Normal"><Equation executable="true" style="2D Input" input-equation="" display="LUklbXJvd0c2Iy9JK21vZHVsZW5hbWVHNiJJLFR5cGVzZXR0aW5nR0koX3N5c2xpYkdGJzYlLUkjbWlHRiQ2I1EhRicvJStleGVjdXRhYmxlR1EmZmFsc2VGJy8lLG1hdGh2YXJpYW50R1Enbm9ybWFsRic=">LUklbXJvd0c2Iy9JK21vZHVsZW5hbWVHNiJJLFR5cGVzZXR0aW5nR0koX3N5c2xpYkdGJzYjLUkjbWlHRiQ2I1EhRic=</Equation></Text-field>
</Input>
</Group>
<Group view="code" labelreference="L950" drawlabel="true" applyint="true" applyrational="true" applyexponent="false">
<Input><Text-field prompt="&gt; " style="Maple Input" layout="Normal"><Equation executable="true" style="2D Input" input-equation="" display="LUklbXJvd0c2Iy9JK21vZHVsZW5hbWVHNiJJLFR5cGVzZXR0aW5nR0koX3N5c2xpYkdGJzYmLUkjbW9HRiQ2LVEiI0YnLyUsbWF0aHZhcmlhbnRHUSdub3JtYWxGJy8lJmZlbmNlR1EmZmFsc2VGJy8lKnNlcGFyYXRvckdGNC8lKXN0cmV0Y2h5R0Y0LyUqc3ltbWV0cmljR0Y0LyUobGFyZ2VvcEdGNC8lLm1vdmFibGVsaW1pdHNHRjQvJSdhY2NlbnRHRjQvJSdsc3BhY2VHUSYwLjBlbUYnLyUncnNwYWNlR0ZDLUkjbWlHRiQ2JVFDfkZpdG5lc3N+Z3JhZGllbnR+Zm9yfnRoZX5wYXJhc2l0ZUYnLyUnaXRhbGljR1EldHJ1ZUYnL0YwUSdpdGFsaWNGJy8lK2V4ZWN1dGFibGVHRjRGLw==">LUklbXJvd0c2Iy9JK21vZHVsZW5hbWVHNiJJLFR5cGVzZXR0aW5nR0koX3N5c2xpYkdGJzYmLUkjbW9HRiQ2LVEiI0YnLyUsbWF0aHZhcmlhbnRHUSdub3JtYWxGJy8lJmZlbmNlR1EmZmFsc2VGJy8lKnNlcGFyYXRvckdGNC8lKXN0cmV0Y2h5R0Y0LyUqc3ltbWV0cmljR0Y0LyUobGFyZ2VvcEdGNC8lLm1vdmFibGVsaW1pdHNHRjQvJSdhY2NlbnRHRjQvJSdsc3BhY2VHUSYwLjBlbUYnLyUncnNwYWNlR0ZDLUkjbWlHRiQ2JVFDfkZpdG5lc3N+Z3JhZGllbnR+Zm9yfnRoZX5wYXJhc2l0ZUYnLyUnaXRhbGljR1EldHJ1ZUYnL0YwUSdpdGFsaWNGJy8lK2V4ZWN1dGFibGVHRjRGLw==</Equation></Text-field>
</Input>
</Group>
<Group view="code" hide-input="false" labelreference="L951" drawlabel="true" applyint="true" applyrational="true" applyexponent="false">
<Input><Text-field prompt="&gt; " style="Maple Input" layout="Normal"><Equation executable="true" style="2D Input" input-equation="" display="LUklbXJvd0c2Iy9JK21vZHVsZW5hbWVHNiJJLFR5cGVzZXR0aW5nR0koX3N5c2xpYkdGJzYpLUkjbWlHRiQ2JVElUjBfMUYnLyUnaXRhbGljR1EldHJ1ZUYnLyUsbWF0aHZhcmlhbnRHUSdpdGFsaWNGJy1JI21vR0YkNi1RKiZjb2xvbmVxO0YnL0YzUSdub3JtYWxGJy8lJmZlbmNlR1EmZmFsc2VGJy8lKnNlcGFyYXRvckdGPS8lKXN0cmV0Y2h5R0Y9LyUqc3ltbWV0cmljR0Y9LyUobGFyZ2VvcEdGPS8lLm1vdmFibGVsaW1pdHNHRj0vJSdhY2NlbnRHRj0vJSdsc3BhY2VHUSwwLjI3Nzc3NzhlbUYnLyUncnNwYWNlR0ZMLUYsNiVRKXNpbXBsaWZ5RidGL0YyLUkobWZlbmNlZEdGJDYkLUYjNiYtRiw2JVElZGlmZkYnRi9GMi1GUzYkLUYjNictRiw2JVEjUjBGJ0YvRjItRjY2LVEiLEYnRjlGOy9GP0YxRkBGQkZERkZGSC9GS1EmMC4wZW1GJy9GTlEsMC4zMzMzMzMzZW1GJy1GLDYlUSZhbHBoYUYnL0YwRj1GOS8lK2V4ZWN1dGFibGVHRj1GOUY5RmdvRjlGOS1GNjYtUSI7RidGOUY7Rl5vRkBGQkZERkZGSEZfb0ZNRmdvRjk=">LUklbXJvd0c2Iy9JK21vZHVsZW5hbWVHNiJJLFR5cGVzZXR0aW5nR0koX3N5c2xpYkdGJzYpLUkjbWlHRiQ2JVElUjBfMUYnLyUnaXRhbGljR1EldHJ1ZUYnLyUsbWF0aHZhcmlhbnRHUSdpdGFsaWNGJy1JI21vR0YkNi1RKiZjb2xvbmVxO0YnL0YzUSdub3JtYWxGJy8lJmZlbmNlR1EmZmFsc2VGJy8lKnNlcGFyYXRvckdGPS8lKXN0cmV0Y2h5R0Y9LyUqc3ltbWV0cmljR0Y9LyUobGFyZ2VvcEdGPS8lLm1vdmFibGVsaW1pdHNHRj0vJSdhY2NlbnRHRj0vJSdsc3BhY2VHUSwwLjI3Nzc3NzhlbUYnLyUncnNwYWNlR0ZMLUYsNiVRKXNpbXBsaWZ5RidGL0YyLUkobWZlbmNlZEdGJDYkLUYjNiYtRiw2JVElZGlmZkYnRi9GMi1GUzYkLUYjNictRiw2JVEjUjBGJ0YvRjItRjY2LVEiLEYnRjlGOy9GP0YxRkBGQkZERkZGSC9GS1EmMC4wZW1GJy9GTlEsMC4zMzMzMzMzZW1GJy1GLDYlUSZhbHBoYUYnL0YwRj1GOS8lK2V4ZWN1dGFibGVHRj1GOUY5RmdvRjlGOS1GNjYtUSI7RidGOUY7Rl5vRkBGQkZERkZGSEZfb0ZNRmdvRjk=</Equation></Text-field>
</Input>
<Output><Text-field style="2D Output" layout="Maple Output"><Equation executable="false" style="2D Output" display="LUklbXJvd0c2Iy9JK21vZHVsZW5hbWVHNiJJLFR5cGVzZXR0aW5nR0koX3N5c2xpYkdGJzYmLUkjbWlHRiQ2JVElUjBfMUYnLyUnaXRhbGljR1EldHJ1ZUYnLyUsbWF0aHZhcmlhbnRHUSdpdGFsaWNGJy1JI21vR0YkNi1RKSZBc3NpZ247RicvRjNRJ25vcm1hbEYnLyUmZmVuY2VHUSZmYWxzZUYnLyUqc2VwYXJhdG9yR0Y9LyUpc3RyZXRjaHlHRj0vJSpzeW1tZXRyaWNHRj0vJShsYXJnZW9wR0Y9LyUubW92YWJsZWxpbWl0c0dGPS8lJ2FjY2VudEdGPS8lJ2xzcGFjZUdRLDAuMjc3Nzc3OGVtRicvJSdyc3BhY2VHRkwtSSZtZnJhY0dGJDYoLUYjNigtSSVtc3VwR0YkNiUtRiw2JVEiRUYnRi9GMi1JI21uR0YkNiRRIjZGJ0Y5LyUxc3VwZXJzY3JpcHRzaGlmdEdRIjBGJy1GNjYtUTEmSW52aXNpYmxlVGltZXM7RidGOUY7Rj5GQEZCRkRGRkZIL0ZLUSYwLjBlbUYnL0ZORl9vLUZVNiUtRiw2JVEmJnRhdTtGJy9GMEY9RjktRmVuNiRRIjJGJ0Y5RmhuRltvLUkobWZlbmNlZEdGJDYkLUYjNigtRiM2KC1GVTYlRlctRmVuNiRRIjRGJ0Y5RmhuRltvLUZbcDYkLUYjNigtRiw2JVEiZEYnRi9GMi1GNjYtUSgmbWludXM7RidGOUY7Rj5GQEZCRkRGRkZIL0ZLUSwwLjIyMjIyMjJlbUYnL0ZORmFxLUYsNiVRKCZhbHBoYTtGJ0Zmb0Y5LUY2Ni1RJyZwbHVzO0YnRjlGO0Y+RkBGQkZERkZGSEZgcUZicS1GLDYlUSgmZ2FtbWE7RidGZm9GOUY5RjlGW29GYW9GOUZdcS1GIzYqLUZVNiVGV0Znb0ZobkZbb0ZqcEZbby1GLDYlUSgmc2lnbWE7RidGZm9GOUZbb0Zjb0Y5RmZxLUYjNiZGanBGW28tRlU2JUZgckZnb0ZobkY5RjlGOUY5LUYjNihGZ29GW28tSSZtc3FydEdGJDYjRmNxRltvLUZVNiUtRltwNiQtRiM2KC1GIzYoRmFwRltvLUZbcDYkLUYjNihGanBGZnFGY3FGZnFGaXFGOUY5RltvRmFvRjlGXXFGXHJGZnFGY3JGOUY5RmdvRmhuRjkvJS5saW5ldGhpY2tuZXNzR1EiMUYnLyUrZGVub21hbGlnbkdRJ2NlbnRlckYnLyUpbnVtYWxpZ25HRl10LyUpYmV2ZWxsZWRHRj1GOQ==">LV9JLFR5cGVzZXR0aW5nRzYkJSpwcm90ZWN0ZWRHSShfc3lzbGliRzYiSSxtcHJpbnRzbGFzaEdGKDYkNyM+SSVSMF8xR0YoLCQqLEkiRUdGKCIiJ0kkdGF1R0YoIiIjSSZhbHBoYUdGKCMhIiJGMywoKihGMCIiJSwoSSJkR0YoIiIiRjRGNkkmZ2FtbWFHRiZGPEY8RjJGM0Y8KipGMEYzRjtGPEkmc2lnbWFHRihGPEYyRjxGNiomRjtGPEY/RjNGPEY8LCgqKEYwRjksKEY7RjxGNEY8Rj1GPEY8RjJGM0Y8Rj5GNkZARjwhIiMjRjxGMzcjRi4=</Equation></Text-field>
</Output>
</Group></Presentation-Block><Presentation-Block>
<Group view="code" labelreference="L1132" drawlabel="true" applyint="true" applyrational="true" applyexponent="false">
<Input><Text-field prompt="&gt; " style="Maple Input" layout="Normal"><Equation executable="true" style="2D Input" input-equation="" display="LUklbXJvd0c2Iy9JK21vZHVsZW5hbWVHNiJJLFR5cGVzZXR0aW5nR0koX3N5c2xpYkdGJzYmLUkjbW9HRiQ2LVEiI0YnLyUsbWF0aHZhcmlhbnRHUSdub3JtYWxGJy8lJmZlbmNlR1EmZmFsc2VGJy8lKnNlcGFyYXRvckdGNC8lKXN0cmV0Y2h5R0Y0LyUqc3ltbWV0cmljR0Y0LyUobGFyZ2VvcEdGNC8lLm1vdmFibGVsaW1pdHNHRjQvJSdhY2NlbnRHRjQvJSdsc3BhY2VHUSYwLjBlbUYnLyUncnNwYWNlR0ZDLUkjbWlHRiQ2JVEzfk9wdGltYWx+dmlydWxlbmNlRicvJSdpdGFsaWNHUSV0cnVlRicvRjBRJ2l0YWxpY0YnLyUrZXhlY3V0YWJsZUdGNEYv">LUklbXJvd0c2Iy9JK21vZHVsZW5hbWVHNiJJLFR5cGVzZXR0aW5nR0koX3N5c2xpYkdGJzYmLUkjbW9HRiQ2LVEiI0YnLyUsbWF0aHZhcmlhbnRHUSdub3JtYWxGJy8lJmZlbmNlR1EmZmFsc2VGJy8lKnNlcGFyYXRvckdGNC8lKXN0cmV0Y2h5R0Y0LyUqc3ltbWV0cmljR0Y0LyUobGFyZ2VvcEdGNC8lLm1vdmFibGVsaW1pdHNHRjQvJSdhY2NlbnRHRjQvJSdsc3BhY2VHUSYwLjBlbUYnLyUncnNwYWNlR0ZDLUkjbWlHRiQ2JVEzfk9wdGltYWx+dmlydWxlbmNlRicvJSdpdGFsaWNHUSV0cnVlRicvRjBRJ2l0YWxpY0YnLyUrZXhlY3V0YWJsZUdGNEYv</Equation></Text-field>
</Input>
</Group>
<Group view="code" hide-input="false" labelreference="L4" drawlabel="true" applyint="true" applyrational="true" applyexponent="false">
<Input><Text-field prompt="&gt; " style="Maple Input" layout="Normal"><Equation executable="true" style="2D Input" input-equation="" display="LUklbXJvd0c2Iy9JK21vZHVsZW5hbWVHNiJJLFR5cGVzZXR0aW5nR0koX3N5c2xpYkdGJzYpLUkjbWlHRiQ2JVEpYWxwaGFfc3NGJy8lJ2l0YWxpY0dRJXRydWVGJy8lLG1hdGh2YXJpYW50R1EnaXRhbGljRictSSNtb0dGJDYtUSomY29sb25lcTtGJy9GM1Enbm9ybWFsRicvJSZmZW5jZUdRJmZhbHNlRicvJSpzZXBhcmF0b3JHRj0vJSlzdHJldGNoeUdGPS8lKnN5bW1ldHJpY0dGPS8lKGxhcmdlb3BHRj0vJS5tb3ZhYmxlbGltaXRzR0Y9LyUnYWNjZW50R0Y9LyUnbHNwYWNlR1EsMC4yNzc3Nzc4ZW1GJy8lJ3JzcGFjZUdGTC1GLDYlUSlzaW1wbGlmeUYnRi9GMi1JKG1mZW5jZWRHRiQ2JC1GIzYmLUYsNiVRJnNvbHZlRidGL0YyLUZTNiQtRiM2Jy1GLDYlUSVSMF8xRidGL0YyLUY2Ni1RIixGJ0Y5RjsvRj9GMUZARkJGREZGRkgvRktRJjAuMGVtRicvRk5RLDAuMzMzMzMzM2VtRictRiw2JVEmYWxwaGFGJy9GMEY9RjkvJStleGVjdXRhYmxlR0Y9RjlGOUZnb0Y5RjktRjY2LVEiO0YnRjlGO0Zeb0ZARkJGREZGRkhGX29GTUZnb0Y5">LUklbXJvd0c2Iy9JK21vZHVsZW5hbWVHNiJJLFR5cGVzZXR0aW5nR0koX3N5c2xpYkdGJzYpLUkjbWlHRiQ2JVEpYWxwaGFfc3NGJy8lJ2l0YWxpY0dRJXRydWVGJy8lLG1hdGh2YXJpYW50R1EnaXRhbGljRictSSNtb0dGJDYtUSomY29sb25lcTtGJy9GM1Enbm9ybWFsRicvJSZmZW5jZUdRJmZhbHNlRicvJSpzZXBhcmF0b3JHRj0vJSlzdHJldGNoeUdGPS8lKnN5bW1ldHJpY0dGPS8lKGxhcmdlb3BHRj0vJS5tb3ZhYmxlbGltaXRzR0Y9LyUnYWNjZW50R0Y9LyUnbHNwYWNlR1EsMC4yNzc3Nzc4ZW1GJy8lJ3JzcGFjZUdGTC1GLDYlUSlzaW1wbGlmeUYnRi9GMi1JKG1mZW5jZWRHRiQ2JC1GIzYmLUYsNiVRJnNvbHZlRidGL0YyLUZTNiQtRiM2Jy1GLDYlUSVSMF8xRidGL0YyLUY2Ni1RIixGJ0Y5RjsvRj9GMUZARkJGREZGRkgvRktRJjAuMGVtRicvRk5RLDAuMzMzMzMzM2VtRictRiw2JVEmYWxwaGFGJy9GMEY9RjkvJStleGVjdXRhYmxlR0Y9RjlGOUZnb0Y5RjktRjY2LVEiO0YnRjlGO0Zeb0ZARkJGREZGRkhGX29GTUZnb0Y5</Equation></Text-field>
</Input>
<Output><Text-field style="2D Output" layout="Maple Output"><Equation executable="false" style="2D Output" display="LUklbXJvd0c2Iy9JK21vZHVsZW5hbWVHNiJJLFR5cGVzZXR0aW5nR0koX3N5c2xpYkdGJzYmLUkjbWlHRiQ2JVEpYWxwaGFfc3NGJy8lJ2l0YWxpY0dRJXRydWVGJy8lLG1hdGh2YXJpYW50R1EnaXRhbGljRictSSNtb0dGJDYtUSkmQXNzaWduO0YnL0YzUSdub3JtYWxGJy8lJmZlbmNlR1EmZmFsc2VGJy8lKnNlcGFyYXRvckdGPS8lKXN0cmV0Y2h5R0Y9LyUqc3ltbWV0cmljR0Y9LyUobGFyZ2VvcEdGPS8lLm1vdmFibGVsaW1pdHNHRj0vJSdhY2NlbnRHRj0vJSdsc3BhY2VHUSwwLjI3Nzc3NzhlbUYnLyUncnNwYWNlR0ZMLUkmbWZyYWNHRiQ2KC1GIzYoLUYjNigtSSVtc3VwR0YkNiUtRiw2JVEiRUYnRi9GMi1JI21uR0YkNiRRIjRGJ0Y5LyUxc3VwZXJzY3JpcHRzaGlmdEdRIjBGJy1GNjYtUTEmSW52aXNpYmxlVGltZXM7RidGOUY7Rj5GQEZCRkRGRkZIL0ZLUSYwLjBlbUYnL0ZORmFvLUkobWZlbmNlZEdGJDYkLUYjNiYtRiw2JVEiZEYnRi9GMi1GNjYtUScmcGx1cztGJ0Y5RjtGPkZARkJGREZGRkgvRktRLDAuMjIyMjIyMmVtRicvRk5GX3AtRiw2JVEoJmdhbW1hO0YnL0YwRj1GOUY5RjlGXW8tRlc2JS1GLDYlUSYmdGF1O0YnRmRwRjktRmduNiRRIjJGJ0Y5RmpuRjktRjY2LVEoJm1pbnVzO0YnRjlGO0Y+RkBGQkZERkZGSEZecEZgcC1GIzYqLUZXNiVGWUZqcEZqbkZdb0Zob0Zdby1GLDYlUSgmc2lnbWE7RidGZHBGOUZdb0ZncEY5RltwLUYjNiZGaG9GXW8tRlc2JUZkcUZqcEZqbkY5RjktRiM2JkZWRl1vRmVwRjkvJS5saW5ldGhpY2tuZXNzR1EiMUYnLyUrZGVub21hbGlnbkdRJ2NlbnRlckYnLyUpbnVtYWxpZ25HRmJyLyUpYmV2ZWxsZWRHRj1GOQ==">LV9JLFR5cGVzZXR0aW5nRzYkJSpwcm90ZWN0ZWRHSShfc3lzbGliRzYiSSxtcHJpbnRzbGFzaEdGKDYkNyM+SSlhbHBoYV9zc0dGKCooLCgqKEkiRUdGKCIiJSwmSSJkR0YoIiIiSSZnYW1tYUdGJkY1RjVJJHRhdUdGKCIiI0Y1KipGMUY4RjRGNUkmc2lnbWFHRihGNUY3RjUhIiIqJkY0RjVGOkY4RjVGNUYxISIlRjchIiM3I0Yu</Equation></Text-field>
</Output>
</Group>
<Group view="code" labelreference="L1133" drawlabel="true" applyint="true" applyrational="true" applyexponent="false">
<Input><Text-field prompt="&gt; " style="Maple Input" layout="Normal"><Equation executable="true" style="2D Input" input-equation="" display="LUklbXJvd0c2Iy9JK21vZHVsZW5hbWVHNiJJLFR5cGVzZXR0aW5nR0koX3N5c2xpYkdGJzYmLUkjbW9HRiQ2LVEiI0YnLyUsbWF0aHZhcmlhbnRHUSdub3JtYWxGJy8lJmZlbmNlR1EmZmFsc2VGJy8lKnNlcGFyYXRvckdGNC8lKXN0cmV0Y2h5R0Y0LyUqc3ltbWV0cmljR0Y0LyUobGFyZ2VvcEdGNC8lLm1vdmFibGVsaW1pdHNHRjQvJSdhY2NlbnRHRjQvJSdsc3BhY2VHUSYwLjBlbUYnLyUncnNwYWNlR0ZDLUkjbWlHRiQ2JVE2fk9wdGltYWx+dHJhbnNtaXNzaW9uRicvJSdpdGFsaWNHUSV0cnVlRicvRjBRJ2l0YWxpY0YnLyUrZXhlY3V0YWJsZUdGNEYv">LUklbXJvd0c2Iy9JK21vZHVsZW5hbWVHNiJJLFR5cGVzZXR0aW5nR0koX3N5c2xpYkdGJzYmLUkjbW9HRiQ2LVEiI0YnLyUsbWF0aHZhcmlhbnRHUSdub3JtYWxGJy8lJmZlbmNlR1EmZmFsc2VGJy8lKnNlcGFyYXRvckdGNC8lKXN0cmV0Y2h5R0Y0LyUqc3ltbWV0cmljR0Y0LyUobGFyZ2VvcEdGNC8lLm1vdmFibGVsaW1pdHNHRjQvJSdhY2NlbnRHRjQvJSdsc3BhY2VHUSYwLjBlbUYnLyUncnNwYWNlR0ZDLUkjbWlHRiQ2JVE2fk9wdGltYWx+dHJhbnNtaXNzaW9uRicvJSdpdGFsaWNHUSV0cnVlRicvRjBRJ2l0YWxpY0YnLyUrZXhlY3V0YWJsZUdGNEYv</Equation></Text-field>
</Input>
</Group>
<Group view="code" hide-input="false" labelreference="L3" drawlabel="true" applyint="true" applyrational="true" applyexponent="false">
<Input><Text-field prompt="&gt; " style="Maple Input" layout="Normal"><Equation executable="true" style="2D Input" input-equation="" display="LUklbXJvd0c2Iy9JK21vZHVsZW5hbWVHNiJJLFR5cGVzZXR0aW5nR0koX3N5c2xpYkdGJzYpLUkjbWlHRiQ2JVEoYmV0YV9zc0YnLyUnaXRhbGljR1EldHJ1ZUYnLyUsbWF0aHZhcmlhbnRHUSdpdGFsaWNGJy1JI21vR0YkNi1RKiZjb2xvbmVxO0YnL0YzUSdub3JtYWxGJy8lJmZlbmNlR1EmZmFsc2VGJy8lKnNlcGFyYXRvckdGPS8lKXN0cmV0Y2h5R0Y9LyUqc3ltbWV0cmljR0Y9LyUobGFyZ2VvcEdGPS8lLm1vdmFibGVsaW1pdHNHRj0vJSdhY2NlbnRHRj0vJSdsc3BhY2VHUSwwLjI3Nzc3NzhlbUYnLyUncnNwYWNlR0ZMLUYsNiVRJXN1YnNGJ0YvRjItSShtZmVuY2VkR0YkNiQtRiM2KS1GLDYlUSZhbHBoYUYnL0YwRj1GOS1GNjYtUSI9RidGOUY7Rj5GQEZCRkRGRkZIRkpGTS1GLDYlUSlhbHBoYV9zc0YnRi9GMi1GNjYtUSIsRidGOUY7L0Y/RjFGQEZCRkRGRkZIL0ZLUSYwLjBlbUYnL0ZOUSwwLjMzMzMzMzNlbUYnLUYsNiVRJWJldGFGJ0ZaRjkvJStleGVjdXRhYmxlR0Y9RjlGOS1GNjYtUSI7RidGOUY7Rl5vRkBGQkZERkZGSEZfb0ZNRmZvRjk=">LUklbXJvd0c2Iy9JK21vZHVsZW5hbWVHNiJJLFR5cGVzZXR0aW5nR0koX3N5c2xpYkdGJzYpLUkjbWlHRiQ2JVEoYmV0YV9zc0YnLyUnaXRhbGljR1EldHJ1ZUYnLyUsbWF0aHZhcmlhbnRHUSdpdGFsaWNGJy1JI21vR0YkNi1RKiZjb2xvbmVxO0YnL0YzUSdub3JtYWxGJy8lJmZlbmNlR1EmZmFsc2VGJy8lKnNlcGFyYXRvckdGPS8lKXN0cmV0Y2h5R0Y9LyUqc3ltbWV0cmljR0Y9LyUobGFyZ2VvcEdGPS8lLm1vdmFibGVsaW1pdHNHRj0vJSdhY2NlbnRHRj0vJSdsc3BhY2VHUSwwLjI3Nzc3NzhlbUYnLyUncnNwYWNlR0ZMLUYsNiVRJXN1YnNGJ0YvRjItSShtZmVuY2VkR0YkNiQtRiM2KS1GLDYlUSZhbHBoYUYnL0YwRj1GOS1GNjYtUSI9RidGOUY7Rj5GQEZCRkRGRkZIRkpGTS1GLDYlUSlhbHBoYV9zc0YnRi9GMi1GNjYtUSIsRidGOUY7L0Y/RjFGQEZCRkRGRkZIL0ZLUSYwLjBlbUYnL0ZOUSwwLjMzMzMzMzNlbUYnLUYsNiVRJWJldGFGJ0ZaRjkvJStleGVjdXRhYmxlR0Y9RjlGOS1GNjYtUSI7RidGOUY7Rl5vRkBGQkZERkZGSEZfb0ZNRmZvRjk=</Equation></Text-field>
</Input>
<Output><Text-field style="2D Output" layout="Maple Output"><Equation executable="false" style="2D Output" display="LUklbXJvd0c2Iy9JK21vZHVsZW5hbWVHNiJJLFR5cGVzZXR0aW5nR0koX3N5c2xpYkdGJzYmLUkjbWlHRiQ2JVEoYmV0YV9zc0YnLyUnaXRhbGljR1EldHJ1ZUYnLyUsbWF0aHZhcmlhbnRHUSdpdGFsaWNGJy1JI21vR0YkNi1RKSZBc3NpZ247RicvRjNRJ25vcm1hbEYnLyUmZmVuY2VHUSZmYWxzZUYnLyUqc2VwYXJhdG9yR0Y9LyUpc3RyZXRjaHlHRj0vJSpzeW1tZXRyaWNHRj0vJShsYXJnZW9wR0Y9LyUubW92YWJsZWxpbWl0c0dGPS8lJ2FjY2VudEdGPS8lJ2xzcGFjZUdRLDAuMjc3Nzc3OGVtRicvJSdyc3BhY2VHRkwtSSZtc3FydEdGJDYjLUkmbWZyYWNHRiQ2KC1GIzYoLUYjNigtSSVtc3VwR0YkNiUtRiw2JVEiRUYnRi9GMi1JI21uR0YkNiRRIjRGJ0Y5LyUxc3VwZXJzY3JpcHRzaGlmdEdRIjBGJy1GNjYtUTEmSW52aXNpYmxlVGltZXM7RidGOUY7Rj5GQEZCRkRGRkZIL0ZLUSYwLjBlbUYnL0ZORmRvLUkobWZlbmNlZEdGJDYkLUYjNiYtRiw2JVEiZEYnRi9GMi1GNjYtUScmcGx1cztGJ0Y5RjtGPkZARkJGREZGRkgvRktRLDAuMjIyMjIyMmVtRicvRk5GYnAtRiw2JVEoJmdhbW1hO0YnL0YwRj1GOUY5RjlGYG8tRlo2JS1GLDYlUSYmdGF1O0YnRmdwRjktRmpuNiRRIjJGJ0Y5Rl1vRjktRjY2LVEoJm1pbnVzO0YnRjlGO0Y+RkBGQkZERkZGSEZhcEZjcC1GIzYqLUZaNiVGZm5GXXFGXW9GYG9GW3BGYG8tRiw2JVEoJnNpZ21hO0YnRmdwRjlGYG9GanBGOUZecC1GIzYmRltwRmBvLUZaNiVGZ3FGXXFGXW9GOUY5LUYjNiZGWUZgb0ZocEY5LyUubGluZXRoaWNrbmVzc0dRIjFGJy8lK2Rlbm9tYWxpZ25HUSdjZW50ZXJGJy8lKW51bWFsaWduR0Zlci8lKWJldmVsbGVkR0Y9Rjk=">LV9JLFR5cGVzZXR0aW5nRzYkJSpwcm90ZWN0ZWRHSShfc3lzbGliRzYiSSxtcHJpbnRzbGFzaEdGKDYkNyM+SShiZXRhX3NzR0YoKiQqKCwoKihJIkVHRigiIiUsJkkiZEdGKCIiIkkmZ2FtbWFHRiZGNkY2SSR0YXVHRigiIiNGNioqRjJGOUY1RjZJJnNpZ21hR0YoRjZGOEY2ISIiKiZGNUY2RjtGOUY2RjZGMiEiJUY4ISIjI0Y2Rjk3I0Yu</Equation></Text-field>
</Output>
</Group>
<Group view="code" labelreference="L1134" drawlabel="true" applyint="true" applyrational="true" applyexponent="false">
<Input><Text-field prompt="&gt; " style="Maple Input" layout="Normal"><Equation executable="true" style="2D Input" input-equation="" display="LUklbXJvd0c2Iy9JK21vZHVsZW5hbWVHNiJJLFR5cGVzZXR0aW5nR0koX3N5c2xpYkdGJzYlLUkjbWlHRiQ2I1EhRicvJStleGVjdXRhYmxlR1EmZmFsc2VGJy8lLG1hdGh2YXJpYW50R1Enbm9ybWFsRic=">JSFH</Equation></Text-field>
</Input>
</Group>
<Group view="code" labelreference="L2" drawlabel="true" applyint="true" applyrational="true" applyexponent="false">
<Input><Text-field prompt="&gt; " style="Maple Input" layout="Normal"><Equation executable="true" style="2D Input" input-equation="" display="LUklbXJvd0c2Iy9JK21vZHVsZW5hbWVHNiJJLFR5cGVzZXR0aW5nR0koX3N5c2xpYkdGJzYmLUkjbW9HRiQ2LVEiI0YnLyUsbWF0aHZhcmlhbnRHUSdub3JtYWxGJy8lJmZlbmNlR1EmZmFsc2VGJy8lKnNlcGFyYXRvckdGNC8lKXN0cmV0Y2h5R0Y0LyUqc3ltbWV0cmljR0Y0LyUobGFyZ2VvcEdGNC8lLm1vdmFibGVsaW1pdHNHRjQvJSdhY2NlbnRHRjQvJSdsc3BhY2VHUSYwLjBlbUYnLyUncnNwYWNlR0ZDLUkjbWlHRiQ2JVEwfkhvc3R+ZXZvbHV0aW9uRicvJSdpdGFsaWNHUSV0cnVlRicvRjBRJ2l0YWxpY0YnLyUrZXhlY3V0YWJsZUdGNEYv">LUklbXJvd0c2Iy9JK21vZHVsZW5hbWVHNiJJLFR5cGVzZXR0aW5nR0koX3N5c2xpYkdGJzYmLUkjbW9HRiQ2LVEiI0YnLyUsbWF0aHZhcmlhbnRHUSdub3JtYWxGJy8lJmZlbmNlR1EmZmFsc2VGJy8lKnNlcGFyYXRvckdGNC8lKXN0cmV0Y2h5R0Y0LyUqc3ltbWV0cmljR0Y0LyUobGFyZ2VvcEdGNC8lLm1vdmFibGVsaW1pdHNHRjQvJSdhY2NlbnRHRjQvJSdsc3BhY2VHUSYwLjBlbUYnLyUncnNwYWNlR0ZDLUkjbWlHRiQ2JVEwfkhvc3R+ZXZvbHV0aW9uRicvJSdpdGFsaWNHUSV0cnVlRicvRjBRJ2l0YWxpY0YnLyUrZXhlY3V0YWJsZUdGNEYv</Equation></Text-field>
</Input>
</Group></Presentation-Block><Presentation-Block>
<Group view="code" labelreference="L1004" drawlabel="true" applyint="true" applyrational="true" applyexponent="false">
<Input><Text-field prompt="&gt; " style="Maple Input" layout="Normal"><Equation executable="true" style="2D Input" input-equation="" display="LUklbXJvd0c2Iy9JK21vZHVsZW5hbWVHNiJJLFR5cGVzZXR0aW5nR0koX3N5c2xpYkdGJzYmLUkjbW9HRiQ2LVEiI0YnLyUsbWF0aHZhcmlhbnRHUSdub3JtYWxGJy8lJmZlbmNlR1EmZmFsc2VGJy8lKnNlcGFyYXRvckdGNC8lKXN0cmV0Y2h5R0Y0LyUqc3ltbWV0cmljR0Y0LyUobGFyZ2VvcEdGNC8lLm1vdmFibGVsaW1pdHNHRjQvJSdhY2NlbnRHRjQvJSdsc3BhY2VHUSYwLjBlbUYnLyUncnNwYWNlR0ZDLUkjbWlHRiQ2JVFbb35GaXJzdH5jYWxjdWxhdGV+aW5mb3JtYXRpb25+YXdhcmVuZXNzfmlufm11dGFudH53aGVufnJhcmV+KEdtcylGJy8lJ2l0YWxpY0dRJXRydWVGJy9GMFEnaXRhbGljRicvJStleGVjdXRhYmxlR0Y0Ri8=">LUklbXJvd0c2Iy9JK21vZHVsZW5hbWVHNiJJLFR5cGVzZXR0aW5nR0koX3N5c2xpYkdGJzYmLUkjbW9HRiQ2LVEiI0YnLyUsbWF0aHZhcmlhbnRHUSdub3JtYWxGJy8lJmZlbmNlR1EmZmFsc2VGJy8lKnNlcGFyYXRvckdGNC8lKXN0cmV0Y2h5R0Y0LyUqc3ltbWV0cmljR0Y0LyUobGFyZ2VvcEdGNC8lLm1vdmFibGVsaW1pdHNHRjQvJSdhY2NlbnRHRjQvJSdsc3BhY2VHUSYwLjBlbUYnLyUncnNwYWNlR0ZDLUkjbWlHRiQ2JVFbb35GaXJzdH5jYWxjdWxhdGV+aW5mb3JtYXRpb25+YXdhcmVuZXNzfmlufm11dGFudH53aGVufnJhcmV+KEdtcylGJy8lJ2l0YWxpY0dRJXRydWVGJy9GMFEnaXRhbGljRicvJStleGVjdXRhYmxlR0Y0Ri8=</Equation></Text-field>
</Input>
</Group>
<Group view="code" labelreference="L1016" drawlabel="true" applyint="true" applyrational="true" applyexponent="false">
<Input><Text-field prompt="&gt; " style="Maple Input" layout="Normal"><Equation executable="true" style="2D Input" input-equation="" display="LUklbXJvd0c2Iy9JK21vZHVsZW5hbWVHNiJJLFR5cGVzZXR0aW5nR0koX3N5c2xpYkdGJzYlLUkjbWlHRiQ2I1EhRicvJStleGVjdXRhYmxlR1EmZmFsc2VGJy8lLG1hdGh2YXJpYW50R1Enbm9ybWFsRic=">LUklbXJvd0c2Iy9JK21vZHVsZW5hbWVHNiJJLFR5cGVzZXR0aW5nR0koX3N5c2xpYkdGJzYjLUkjbWlHRiQ2I1EhRic=</Equation></Text-field>
</Input>
</Group></Presentation-Block><Presentation-Block>
<Group view="code" labelreference="L993" drawlabel="true" applyint="true" applyrational="true" applyexponent="false">
<Input><Text-field prompt="&gt; " style="Maple Input" layout="Normal"><Equation executable="true" style="2D Input" input-equation="" display="LUklbXJvd0c2Iy9JK21vZHVsZW5hbWVHNiJJLFR5cGVzZXR0aW5nR0koX3N5c2xpYkdGJzYuLUkjbWlHRiQ2JVElZFNHbUYnLyUnaXRhbGljR1EldHJ1ZUYnLyUsbWF0aHZhcmlhbnRHUSdpdGFsaWNGJy1JI21vR0YkNi1RKiZjb2xvbmVxO0YnL0YzUSdub3JtYWxGJy8lJmZlbmNlR1EmZmFsc2VGJy8lKnNlcGFyYXRvckdGPS8lKXN0cmV0Y2h5R0Y9LyUqc3ltbWV0cmljR0Y9LyUobGFyZ2VvcEdGPS8lLm1vdmFibGVsaW1pdHNHRj0vJSdhY2NlbnRHRj0vJSdsc3BhY2VHUSwwLjI3Nzc3NzhlbUYnLyUncnNwYWNlR0ZMLUkmbWZyYWNHRiQ2KC1GIzYnLUYsNiVRI0VtRidGL0YyLUY2Ni1RJyZzZG90O0YnRjlGO0Y+RkBGQkZERkZGSC9GS1EmMC4wZW1GJy9GTkZlbi1GLDYlUSJFRidGL0YyRi9GMi1GIzYlLUYsNiVRIk5GJ0YvRjJGL0YyLyUubGluZXRoaWNrbmVzc0dRIjFGJy8lK2Rlbm9tYWxpZ25HUSdjZW50ZXJGJy8lKW51bWFsaWduR0Zkby8lKWJldmVsbGVkR0Y9RlctSShtZmVuY2VkR0YkNiQtRiM2Ky1GLDYlUSR0YXVGJy9GMEY9RjlGVy1GLDYlUSRTUG1GJ0YvRjJGVy1GLDYlUSNHRUYnRi9GMkZXRlxvLyUrZXhlY3V0YWJsZUdGPUY5RjktRjY2LVEoJm1pbnVzO0YnRjlGO0Y+RkBGQkZERkZGSC9GS1EsMC4yMjIyMjIyZW1GJy9GTkZecS1GLDYlUSZzaWdtYUYnRmFwRjlGVy1GLDYlUSRTR21GJ0YvRjItRjY2LVEiOkYnRjlGO0Y+RkBGQkZERkZGSEZKRk1GaHBGOQ==">LUklbXJvd0c2Iy9JK21vZHVsZW5hbWVHNiJJLFR5cGVzZXR0aW5nR0koX3N5c2xpYkdGJzYuLUkjbWlHRiQ2JVElZFNHbUYnLyUnaXRhbGljR1EldHJ1ZUYnLyUsbWF0aHZhcmlhbnRHUSdpdGFsaWNGJy1JI21vR0YkNi1RKiZjb2xvbmVxO0YnL0YzUSdub3JtYWxGJy8lJmZlbmNlR1EmZmFsc2VGJy8lKnNlcGFyYXRvckdGPS8lKXN0cmV0Y2h5R0Y9LyUqc3ltbWV0cmljR0Y9LyUobGFyZ2VvcEdGPS8lLm1vdmFibGVsaW1pdHNHRj0vJSdhY2NlbnRHRj0vJSdsc3BhY2VHUSwwLjI3Nzc3NzhlbUYnLyUncnNwYWNlR0ZMLUkmbWZyYWNHRiQ2KC1GIzYnLUYsNiVRI0VtRidGL0YyLUY2Ni1RJyZzZG90O0YnRjlGO0Y+RkBGQkZERkZGSC9GS1EmMC4wZW1GJy9GTkZlbi1GLDYlUSJFRidGL0YyRi9GMi1GIzYlLUYsNiVRIk5GJ0YvRjJGL0YyLyUubGluZXRoaWNrbmVzc0dRIjFGJy8lK2Rlbm9tYWxpZ25HUSdjZW50ZXJGJy8lKW51bWFsaWduR0Zkby8lKWJldmVsbGVkR0Y9RlctSShtZmVuY2VkR0YkNiQtRiM2Ky1GLDYlUSR0YXVGJy9GMEY9RjlGVy1GLDYlUSRTUG1GJ0YvRjJGVy1GLDYlUSNHRUYnRi9GMkZXRlxvLyUrZXhlY3V0YWJsZUdGPUY5RjktRjY2LVEoJm1pbnVzO0YnRjlGO0Y+RkBGQkZERkZGSC9GS1EsMC4yMjIyMjIyZW1GJy9GTkZecS1GLDYlUSZzaWdtYUYnRmFwRjlGVy1GLDYlUSRTR21GJ0YvRjItRjY2LVEiOkYnRjlGO0Y+RkBGQkZERkZGSEZKRk1GaHBGOQ==</Equation></Text-field>
</Input>
</Group>
<Group view="code" labelreference="L987" drawlabel="true" applyint="true" applyrational="true" applyexponent="false">
<Input><Text-field prompt="&gt; " style="Maple Input" layout="Normal"><Equation executable="true" style="2D Input" input-equation="" display="LUklbXJvd0c2Iy9JK21vZHVsZW5hbWVHNiJJLFR5cGVzZXR0aW5nR0koX3N5c2xpYkdGJzYuLUkjbWlHRiQ2JVElZElHbUYnLyUnaXRhbGljR1EldHJ1ZUYnLyUsbWF0aHZhcmlhbnRHUSdpdGFsaWNGJy1JI21vR0YkNi1RKiZjb2xvbmVxO0YnL0YzUSdub3JtYWxGJy8lJmZlbmNlR1EmZmFsc2VGJy8lKnNlcGFyYXRvckdGPS8lKXN0cmV0Y2h5R0Y9LyUqc3ltbWV0cmljR0Y9LyUobGFyZ2VvcEdGPS8lLm1vdmFibGVsaW1pdHNHRj0vJSdhY2NlbnRHRj0vJSdsc3BhY2VHUSwwLjI3Nzc3NzhlbUYnLyUncnNwYWNlR0ZMLUkmbWZyYWNHRiQ2KC1GIzYnLUYsNiVRI0VtRidGL0YyLUY2Ni1RJyZzZG90O0YnRjlGO0Y+RkBGQkZERkZGSC9GS1EmMC4wZW1GJy9GTkZlbi1GLDYlUSJFRidGL0YyRi9GMi1GIzYkLUYsNiVRIk5GJ0YvRjJGOS8lLmxpbmV0aGlja25lc3NHUSIxRicvJStkZW5vbWFsaWduR1EnY2VudGVyRicvJSludW1hbGlnbkdGZG8vJSliZXZlbGxlZEdGPUZXLUkobWZlbmNlZEdGJDYkLUYjNiotRiw2JVEkdGF1RicvRjBGPUY5RlctRiw2JVEkSVBtRidGL0YyRlctRiw2JVEjR0VGJ0YvRjJGV0Zcb0Y5RjktRjY2LVEoJm1pbnVzO0YnRjlGO0Y+RkBGQkZERkZGSC9GS1EsMC4yMjIyMjIyZW1GJy9GTkZccS1GLDYlUSZzaWdtYUYnRmFwRjlGVy1GLDYlUSRJR21GJ0YvRjItRjY2LVEiOkYnRjlGO0Y+RkBGQkZERkZGSEZKRk0vJStleGVjdXRhYmxlR0Y9Rjk=">LUklbXJvd0c2Iy9JK21vZHVsZW5hbWVHNiJJLFR5cGVzZXR0aW5nR0koX3N5c2xpYkdGJzYuLUkjbWlHRiQ2JVElZElHbUYnLyUnaXRhbGljR1EldHJ1ZUYnLyUsbWF0aHZhcmlhbnRHUSdpdGFsaWNGJy1JI21vR0YkNi1RKiZjb2xvbmVxO0YnL0YzUSdub3JtYWxGJy8lJmZlbmNlR1EmZmFsc2VGJy8lKnNlcGFyYXRvckdGPS8lKXN0cmV0Y2h5R0Y9LyUqc3ltbWV0cmljR0Y9LyUobGFyZ2VvcEdGPS8lLm1vdmFibGVsaW1pdHNHRj0vJSdhY2NlbnRHRj0vJSdsc3BhY2VHUSwwLjI3Nzc3NzhlbUYnLyUncnNwYWNlR0ZMLUkmbWZyYWNHRiQ2KC1GIzYnLUYsNiVRI0VtRidGL0YyLUY2Ni1RJyZzZG90O0YnRjlGO0Y+RkBGQkZERkZGSC9GS1EmMC4wZW1GJy9GTkZlbi1GLDYlUSJFRidGL0YyRi9GMi1GIzYkLUYsNiVRIk5GJ0YvRjJGOS8lLmxpbmV0aGlja25lc3NHUSIxRicvJStkZW5vbWFsaWduR1EnY2VudGVyRicvJSludW1hbGlnbkdGZG8vJSliZXZlbGxlZEdGPUZXLUkobWZlbmNlZEdGJDYkLUYjNiotRiw2JVEkdGF1RicvRjBGPUY5RlctRiw2JVEkSVBtRidGL0YyRlctRiw2JVEjR0VGJ0YvRjJGV0Zcb0Y5RjktRjY2LVEoJm1pbnVzO0YnRjlGO0Y+RkBGQkZERkZGSC9GS1EsMC4yMjIyMjIyZW1GJy9GTkZccS1GLDYlUSZzaWdtYUYnRmFwRjlGVy1GLDYlUSRJR21GJ0YvRjItRjY2LVEiOkYnRjlGO0Y+RkBGQkZERkZGSEZKRk0vJStleGVjdXRhYmxlR0Y9Rjk=</Equation></Text-field>
</Input>
</Group></Presentation-Block><Presentation-Block>
<Group view="code" labelreference="L985" drawlabel="true" applyint="true" applyrational="true" applyexponent="false">
<Input><Text-field prompt="&gt; " style="Maple Input" layout="Normal"><Equation executable="true" style="2D Input" input-equation="" display="LUklbXJvd0c2Iy9JK21vZHVsZW5hbWVHNiJJLFR5cGVzZXR0aW5nR0koX3N5c2xpYkdGJzYqLUkjbWlHRiQ2JVEkZEdtRicvJSdpdGFsaWNHUSV0cnVlRicvJSxtYXRodmFyaWFudEdRJ2l0YWxpY0YnLUkjbW9HRiQ2LVEqJmNvbG9uZXE7RicvRjNRJ25vcm1hbEYnLyUmZmVuY2VHUSZmYWxzZUYnLyUqc2VwYXJhdG9yR0Y9LyUpc3RyZXRjaHlHRj0vJSpzeW1tZXRyaWNHRj0vJShsYXJnZW9wR0Y9LyUubW92YWJsZWxpbWl0c0dGPS8lJ2FjY2VudEdGPS8lJ2xzcGFjZUdRLDAuMjc3Nzc3OGVtRicvJSdyc3BhY2VHRkwtSSZtZnJhY0dGJDYoLUkjbW5HRiQ2JFEiMUYnRjktRiM2JS1GLDYlUSNObUYnRi9GMkYvRjIvJS5saW5ldGhpY2tuZXNzR0ZVLyUrZGVub21hbGlnbkdRJ2NlbnRlckYnLyUpbnVtYWxpZ25HRmluLyUpYmV2ZWxsZWRHRj0tRjY2LVEnJnNkb3Q7RidGOUY7Rj5GQEZCRkRGRkZIL0ZLUSYwLjBlbUYnL0ZORmJvLUkobWZlbmNlZEdGJDYkLUYjNi0tRlA2KC1GIzYmLUYsNiVRI0VtRidGL0YyRl5vLUYsNiVRIkVGJ0YvRjJGOS1GIzYkLUYsNiVRIk5GJ0YvRjJGOUZlbkZnbkZqbkZcb0Zeby1GZW82JC1GIzYsLUYsNiVRJHRhdUYnL0YwRj1GOUZeby1GZW82JC1GIzYmRlItRjY2LVEoJm1pbnVzO0YnRjlGO0Y+RkBGQkZERkZGSC9GS1EsMC4yMjIyMjIyZW1GJy9GTkZocS1GLDYlUSRHRW1GJ0YvRjJGOUY5Rl5vRlhGXm8tRiw2JVEjR0VGJ0YvRjJGXm9GZXBGOUY5RmRxLUYsNiVRJnNpZ21hRidGX3FGOUZeb0ZqcUZeb0ZYLyUrZXhlY3V0YWJsZUdGPUY5RjktRjY2LVEiOkYnRjlGO0Y+RkBGQkZERkZGSEZKRk1GY3JGOQ==">LUklbXJvd0c2Iy9JK21vZHVsZW5hbWVHNiJJLFR5cGVzZXR0aW5nR0koX3N5c2xpYkdGJzYqLUkjbWlHRiQ2JVEkZEdtRicvJSdpdGFsaWNHUSV0cnVlRicvJSxtYXRodmFyaWFudEdRJ2l0YWxpY0YnLUkjbW9HRiQ2LVEqJmNvbG9uZXE7RicvRjNRJ25vcm1hbEYnLyUmZmVuY2VHUSZmYWxzZUYnLyUqc2VwYXJhdG9yR0Y9LyUpc3RyZXRjaHlHRj0vJSpzeW1tZXRyaWNHRj0vJShsYXJnZW9wR0Y9LyUubW92YWJsZWxpbWl0c0dGPS8lJ2FjY2VudEdGPS8lJ2xzcGFjZUdRLDAuMjc3Nzc3OGVtRicvJSdyc3BhY2VHRkwtSSZtZnJhY0dGJDYoLUkjbW5HRiQ2JFEiMUYnRjktRiM2JS1GLDYlUSNObUYnRi9GMkYvRjIvJS5saW5ldGhpY2tuZXNzR0ZVLyUrZGVub21hbGlnbkdRJ2NlbnRlckYnLyUpbnVtYWxpZ25HRmluLyUpYmV2ZWxsZWRHRj0tRjY2LVEnJnNkb3Q7RidGOUY7Rj5GQEZCRkRGRkZIL0ZLUSYwLjBlbUYnL0ZORmJvLUkobWZlbmNlZEdGJDYkLUYjNi0tRlA2KC1GIzYmLUYsNiVRI0VtRidGL0YyRl5vLUYsNiVRIkVGJ0YvRjJGOS1GIzYkLUYsNiVRIk5GJ0YvRjJGOUZlbkZnbkZqbkZcb0Zeby1GZW82JC1GIzYsLUYsNiVRJHRhdUYnL0YwRj1GOUZeby1GZW82JC1GIzYmRlItRjY2LVEoJm1pbnVzO0YnRjlGO0Y+RkBGQkZERkZGSC9GS1EsMC4yMjIyMjIyZW1GJy9GTkZocS1GLDYlUSRHRW1GJ0YvRjJGOUY5Rl5vRlhGXm8tRiw2JVEjR0VGJ0YvRjJGXm9GZXBGOUY5RmRxLUYsNiVRJnNpZ21hRidGX3FGOUZeb0ZqcUZeb0ZYLyUrZXhlY3V0YWJsZUdGPUY5RjktRjY2LVEiOkYnRjlGO0Y+RkBGQkZERkZGSEZKRk1GY3JGOQ==</Equation></Text-field>
</Input>
</Group></Presentation-Block><Presentation-Block>
<Group view="code" hide-input="false" labelreference="L988" drawlabel="true" applyint="true" applyrational="true" applyexponent="false">
<Input><Text-field prompt="&gt; " style="Maple Input" layout="Normal"><Equation executable="true" style="2D Input" input-equation="" display="LUklbXJvd0c2Iy9JK21vZHVsZW5hbWVHNiJJLFR5cGVzZXR0aW5nR0koX3N5c2xpYkdGJzYpLUkjbWlHRiQ2JVElR0Vtc0YnLyUnaXRhbGljR1EldHJ1ZUYnLyUsbWF0aHZhcmlhbnRHUSdpdGFsaWNGJy1JI21vR0YkNi1RKiZjb2xvbmVxO0YnL0YzUSdub3JtYWxGJy8lJmZlbmNlR1EmZmFsc2VGJy8lKnNlcGFyYXRvckdGPS8lKXN0cmV0Y2h5R0Y9LyUqc3ltbWV0cmljR0Y9LyUobGFyZ2VvcEdGPS8lLm1vdmFibGVsaW1pdHNHRj0vJSdhY2NlbnRHRj0vJSdsc3BhY2VHUSwwLjI3Nzc3NzhlbUYnLyUncnNwYWNlR0ZMLUYsNiVRJnNvbHZlRidGL0YyLUkobWZlbmNlZEdGJDYkLUYjNiYtRiw2JVEkZEdtRidGL0YyLUY2Ni1RIixGJ0Y5RjsvRj9GMUZARkJGREZGRkgvRktRJjAuMGVtRicvRk5RLDAuMzMzMzMzM2VtRictRiw2JVEkR0VtRidGL0YyRjlGOS1GNjYtUSI7RidGOUY7RmduRkBGQkZERkZGSEZobkZNLyUrZXhlY3V0YWJsZUdGPUY5">LUklbXJvd0c2Iy9JK21vZHVsZW5hbWVHNiJJLFR5cGVzZXR0aW5nR0koX3N5c2xpYkdGJzYpLUkjbWlHRiQ2JVElR0Vtc0YnLyUnaXRhbGljR1EldHJ1ZUYnLyUsbWF0aHZhcmlhbnRHUSdpdGFsaWNGJy1JI21vR0YkNi1RKiZjb2xvbmVxO0YnL0YzUSdub3JtYWxGJy8lJmZlbmNlR1EmZmFsc2VGJy8lKnNlcGFyYXRvckdGPS8lKXN0cmV0Y2h5R0Y9LyUqc3ltbWV0cmljR0Y9LyUobGFyZ2VvcEdGPS8lLm1vdmFibGVsaW1pdHNHRj0vJSdhY2NlbnRHRj0vJSdsc3BhY2VHUSwwLjI3Nzc3NzhlbUYnLyUncnNwYWNlR0ZMLUYsNiVRJnNvbHZlRidGL0YyLUkobWZlbmNlZEdGJDYkLUYjNiYtRiw2JVEkZEdtRidGL0YyLUY2Ni1RIixGJ0Y5RjsvRj9GMUZARkJGREZGRkgvRktRJjAuMGVtRicvRk5RLDAuMzMzMzMzM2VtRictRiw2JVEkR0VtRidGL0YyRjlGOS1GNjYtUSI7RidGOUY7RmduRkBGQkZERkZGSEZobkZNLyUrZXhlY3V0YWJsZUdGPUY5</Equation></Text-field>
</Input>
<Output><Text-field style="2D Output" layout="Maple Output"><Equation executable="false" style="2D Output" display="LUklbXJvd0c2Iy9JK21vZHVsZW5hbWVHNiJJLFR5cGVzZXR0aW5nR0koX3N5c2xpYkdGJzYmLUkjbWlHRiQ2JVElR0Vtc0YnLyUnaXRhbGljR1EldHJ1ZUYnLyUsbWF0aHZhcmlhbnRHUSdpdGFsaWNGJy1JI21vR0YkNi1RKSZBc3NpZ247RicvRjNRJ25vcm1hbEYnLyUmZmVuY2VHUSZmYWxzZUYnLyUqc2VwYXJhdG9yR0Y9LyUpc3RyZXRjaHlHRj0vJSpzeW1tZXRyaWNHRj0vJShsYXJnZW9wR0Y9LyUubW92YWJsZWxpbWl0c0dGPS8lJ2FjY2VudEdGPS8lJ2xzcGFjZUdRLDAuMjc3Nzc3OGVtRicvJSdyc3BhY2VHRkwtSSZtZnJhY0dGJDYoLUYjNiYtRiw2JVEjRW1GJ0YvRjItRjY2LVExJkludmlzaWJsZVRpbWVzO0YnRjlGO0Y+RkBGQkZERkZGSC9GS1EmMC4wZW1GJy9GTkZlbi1JKG1mZW5jZWRHRiQ2JC1GIzYmLUYjNiYtRiw2JVEmJnRhdTtGJy9GMEY9RjlGVy1JJW1zdXBHRiQ2JS1GLDYlUSJFRidGL0YyLUkjbW5HRiQ2JFEiMkYnRjkvJTFzdXBlcnNjcmlwdHNoaWZ0R1EiMEYnRjktRjY2LVEoJm1pbnVzO0YnRjlGO0Y+RkBGQkZERkZGSC9GS1EsMC4yMjIyMjIyZW1GJy9GTkZjcC1GLDYlUSgmc2lnbWE7RidGYW9GOUY5RjlGOS1GIzYoLUYjNihGYm9GV0ZURldGXm9GOS1GNjYtUScmcGx1cztGJ0Y5RjtGPkZARkJGREZGRkhGYnBGZHAtRiM2JkZlcEZXRmVvRjlGX3AtRiM2JkZURldGZXBGOUY5LyUubGluZXRoaWNrbmVzc0dRIjFGJy8lK2Rlbm9tYWxpZ25HUSdjZW50ZXJGJy8lKW51bWFsaWduR0ZocS8lKWJldmVsbGVkR0Y9Rjk=">LV9JLFR5cGVzZXR0aW5nRzYkJSpwcm90ZWN0ZWRHSShfc3lzbGliRzYiSSxtcHJpbnRzbGFzaEdGKDYkNyM+SSVHRW1zR0YoKihJI0VtR0YoIiIiLCYqJkkiRUdGKCIiI0kkdGF1R0YoRjBGMEkmc2lnbWFHRighIiJGMCwoKihGM0Y0Ri9GMEY1RjBGMComRjNGMEY2RjBGMComRi9GMEY2RjBGN0Y3NyNGLg==</Equation></Text-field>
</Output>
</Group>
<Group view="code" labelreference="L1011" drawlabel="true" applyint="true" applyrational="true" applyexponent="false">
<Input><Text-field prompt="&gt; " style="Maple Input" layout="Normal"><Equation executable="true" style="2D Input" input-equation="" display="LUklbXJvd0c2Iy9JK21vZHVsZW5hbWVHNiJJLFR5cGVzZXR0aW5nR0koX3N5c2xpYkdGJzYlLUkjbWlHRiQ2I1EhRicvJStleGVjdXRhYmxlR1EmZmFsc2VGJy8lLG1hdGh2YXJpYW50R1Enbm9ybWFsRic=">LUklbXJvd0c2Iy9JK21vZHVsZW5hbWVHNiJJLFR5cGVzZXR0aW5nR0koX3N5c2xpYkdGJzYjLUkjbWlHRiQ2I1EhRic=</Equation></Text-field>
</Input>
</Group>
<Group view="code" labelreference="L986" drawlabel="true" applyint="true" applyrational="true" applyexponent="false">
<Input><Text-field prompt="&gt; " style="Maple Input" layout="Normal"><Equation executable="true" style="2D Input" input-equation="" display="LUklbXJvd0c2Iy9JK21vZHVsZW5hbWVHNiJJLFR5cGVzZXR0aW5nR0koX3N5c2xpYkdGJzYmLUkjbW9HRiQ2LVEiI0YnLyUsbWF0aHZhcmlhbnRHUSdub3JtYWxGJy8lJmZlbmNlR1EmZmFsc2VGJy8lKnNlcGFyYXRvckdGNC8lKXN0cmV0Y2h5R0Y0LyUqc3ltbWV0cmljR0Y0LyUobGFyZ2VvcEdGNC8lLm1vdmFibGVsaW1pdHNHRjQvJSdhY2NlbnRHRjQvJSdsc3BhY2VHUSYwLjBlbUYnLyUncnNwYWNlR0ZDLUkjbWlHRiQ2JVFEfk5vd35jYWxjdWxhdGV+cmVzaWRlbnR+ZXF1aWxpYnJpdW1GJy8lJ2l0YWxpY0dRJXRydWVGJy9GMFEnaXRhbGljRicvJStleGVjdXRhYmxlR0Y0Ri8=">LUklbXJvd0c2Iy9JK21vZHVsZW5hbWVHNiJJLFR5cGVzZXR0aW5nR0koX3N5c2xpYkdGJzYmLUkjbW9HRiQ2LVEiI0YnLyUsbWF0aHZhcmlhbnRHUSdub3JtYWxGJy8lJmZlbmNlR1EmZmFsc2VGJy8lKnNlcGFyYXRvckdGNC8lKXN0cmV0Y2h5R0Y0LyUqc3ltbWV0cmljR0Y0LyUobGFyZ2VvcEdGNC8lLm1vdmFibGVsaW1pdHNHRjQvJSdhY2NlbnRHRjQvJSdsc3BhY2VHUSYwLjBlbUYnLyUncnNwYWNlR0ZDLUkjbWlHRiQ2JVFEfk5vd35jYWxjdWxhdGV+cmVzaWRlbnR+ZXF1aWxpYnJpdW1GJy8lJ2l0YWxpY0dRJXRydWVGJy9GMFEnaXRhbGljRicvJStleGVjdXRhYmxlR0Y0Ri8=</Equation></Text-field>
</Input>
</Group></Presentation-Block><Presentation-Block>
<Group view="code" hide-input="false" labelreference="L999" drawlabel="true" applyint="true" applyrational="true" applyexponent="false">
<Input><Text-field prompt="&gt; " style="Maple Input" layout="Normal"><Equation executable="true" style="2D Input" input-equation="" display="LUklbXJvd0c2Iy9JK21vZHVsZW5hbWVHNiJJLFR5cGVzZXR0aW5nR0koX3N5c2xpYkdGJzY2LUkjbWlHRiQ2JVEjZFNGJy8lJ2l0YWxpY0dRJXRydWVGJy8lLG1hdGh2YXJpYW50R1EnaXRhbGljRictSSNtb0dGJDYtUSomY29sb25lcTtGJy9GM1Enbm9ybWFsRicvJSZmZW5jZUdRJmZhbHNlRicvJSpzZXBhcmF0b3JHRj0vJSlzdHJldGNoeUdGPS8lKnN5bW1ldHJpY0dGPS8lKGxhcmdlb3BHRj0vJS5tb3ZhYmxlbGltaXRzR0Y9LyUnYWNjZW50R0Y9LyUnbHNwYWNlR1EsMC4yNzc3Nzc4ZW1GJy8lJ3JzcGFjZUdGTC1JKG1mZW5jZWRHRiQ2JC1GIzYpLUYsNiVRImJGJ0YvRjItRjY2LVEoJm1pbnVzO0YnRjlGO0Y+RkBGQkZERkZGSC9GS1EsMC4yMjIyMjIyZW1GJy9GTkZlbi1GLDYlUSJxRidGL0YyLUY2Ni1RJyZzZG90O0YnRjlGO0Y+RkBGQkZERkZGSC9GS1EmMC4wZW1GJy9GTkZeby1GUDYkLUYjNictRiw2JVEiU0YnRi9GMi1GNjYtUSIrRidGOUY7Rj5GQEZCRkRGRkZIRlpGZm4tRiw2JVEiSUYnRi9GMi8lK2V4ZWN1dGFibGVHRj1GOUY5Rl1wRjlGOUZqbi1GUDYkLUYjNiZGZG9GZ29Gam9GOUY5RlctSSZtZnJhY0dGJDYoLUYjNi0tRiw2JVElYmV0YUYnL0YwRj1GOUZqbi1GLDYlUSJFRidGL0YyRmpuRlxxRmpuRmRvRmpuRmpvRl1wRjktRiM2JkZfcC1GLDYjUSFGJ0YvRjIvJS5saW5ldGhpY2tuZXNzR1EiMUYnLyUrZGVub21hbGlnbkdRJ2NlbnRlckYnLyUpbnVtYWxpZ25HRmlxLyUpYmV2ZWxsZWRHRj1GVy1GLDYlUSJkRidGL0YyRmpuLUZQNiQtRiM2KS1JI21uR0YkNiRGZnFGOUZXLUZQNiQtRiM2J0ZlckZXLUYsNiVRI0dFRidGL0YyRl1wRjlGOUZqbkZcc0ZdcEY5RjlGam5GZG9GZ28tRiw2JVEmZ2FtbWFGJ0ZbcUY5RmpuRmpvLUY2Ni1RIjpGJ0Y5RjtGPkZARkJGREZGRkhGSkZNRl1wRjk=">LUklbXJvd0c2Iy9JK21vZHVsZW5hbWVHNiJJLFR5cGVzZXR0aW5nR0koX3N5c2xpYkdGJzY2LUkjbWlHRiQ2JVEjZFNGJy8lJ2l0YWxpY0dRJXRydWVGJy8lLG1hdGh2YXJpYW50R1EnaXRhbGljRictSSNtb0dGJDYtUSomY29sb25lcTtGJy9GM1Enbm9ybWFsRicvJSZmZW5jZUdRJmZhbHNlRicvJSpzZXBhcmF0b3JHRj0vJSlzdHJldGNoeUdGPS8lKnN5bW1ldHJpY0dGPS8lKGxhcmdlb3BHRj0vJS5tb3ZhYmxlbGltaXRzR0Y9LyUnYWNjZW50R0Y9LyUnbHNwYWNlR1EsMC4yNzc3Nzc4ZW1GJy8lJ3JzcGFjZUdGTC1JKG1mZW5jZWRHRiQ2JC1GIzYpLUYsNiVRImJGJ0YvRjItRjY2LVEoJm1pbnVzO0YnRjlGO0Y+RkBGQkZERkZGSC9GS1EsMC4yMjIyMjIyZW1GJy9GTkZlbi1GLDYlUSJxRidGL0YyLUY2Ni1RJyZzZG90O0YnRjlGO0Y+RkBGQkZERkZGSC9GS1EmMC4wZW1GJy9GTkZeby1GUDYkLUYjNictRiw2JVEiU0YnRi9GMi1GNjYtUSIrRidGOUY7Rj5GQEZCRkRGRkZIRlpGZm4tRiw2JVEiSUYnRi9GMi8lK2V4ZWN1dGFibGVHRj1GOUY5Rl1wRjlGOUZqbi1GUDYkLUYjNiZGZG9GZ29Gam9GOUY5RlctSSZtZnJhY0dGJDYoLUYjNi0tRiw2JVElYmV0YUYnL0YwRj1GOUZqbi1GLDYlUSJFRidGL0YyRmpuRlxxRmpuRmRvRmpuRmpvRl1wRjktRiM2JkZfcC1GLDYjUSFGJ0YvRjIvJS5saW5ldGhpY2tuZXNzR1EiMUYnLyUrZGVub21hbGlnbkdRJ2NlbnRlckYnLyUpbnVtYWxpZ25HRmlxLyUpYmV2ZWxsZWRHRj1GVy1GLDYlUSJkRidGL0YyRmpuLUZQNiQtRiM2KS1JI21uR0YkNiRGZnFGOUZXLUZQNiQtRiM2J0ZlckZXLUYsNiVRI0dFRidGL0YyRl1wRjlGOUZqbkZcc0ZdcEY5RjlGam5GZG9GZ28tRiw2JVEmZ2FtbWFGJ0ZbcUY5RmpuRmpvLUY2Ni1RIjpGJ0Y5RjtGPkZARkJGREZGRkhGSkZNRl1wRjk=</Equation></Text-field>
</Input>
</Group>
<Group view="code" hide-input="false" labelreference="L990" drawlabel="true" applyint="true" applyrational="true" applyexponent="false">
<Input><Text-field prompt="&gt; " style="Maple Input" layout="Normal"><Equation executable="true" style="2D Input" input-equation="" display="LUklbXJvd0c2Iy9JK21vZHVsZW5hbWVHNiJJLFR5cGVzZXR0aW5nR0koX3N5c2xpYkdGJzYsLUkjbWlHRiQ2JVEjZElGJy8lJ2l0YWxpY0dRJXRydWVGJy8lLG1hdGh2YXJpYW50R1EnaXRhbGljRictSSNtb0dGJDYtUSomY29sb25lcTtGJy9GM1Enbm9ybWFsRicvJSZmZW5jZUdRJmZhbHNlRicvJSpzZXBhcmF0b3JHRj0vJSlzdHJldGNoeUdGPS8lKnN5bW1ldHJpY0dGPS8lKGxhcmdlb3BHRj0vJS5tb3ZhYmxlbGltaXRzR0Y9LyUnYWNjZW50R0Y9LyUnbHNwYWNlR1EsMC4yNzc3Nzc4ZW1GJy8lJ3JzcGFjZUdGTC1JJm1mcmFjR0YkNigtRiM2LC1GLDYlUSViZXRhRicvRjBGPUY5LUY2Ni1RJyZzZG90O0YnRjlGO0Y+RkBGQkZERkZGSC9GS1EmMC4wZW1GJy9GTkZmbi1GLDYlUSJFRidGL0YyRlhGaG5GWC1GLDYlUSJTRidGL0YyRlgtRiw2JVEiSUYnRi9GMkY5LUYjNiUtSShtZmVuY2VkR0YkNiQtRiM2JkZbby1GNjYtUSIrRidGOUY7Rj5GQEZCRkRGRkZIL0ZLUSwwLjIyMjIyMjJlbUYnL0ZORlxwRl5vRjlGOS1GLDYjUSFGJ0Y5LyUubGluZXRoaWNrbmVzc0dRIjFGJy8lK2Rlbm9tYWxpZ25HUSdjZW50ZXJGJy8lKW51bWFsaWduR0ZmcC8lKWJldmVsbGVkR0Y9LUY2Ni1RKCZtaW51cztGJ0Y5RjtGPkZARkJGREZGRkhGW3BGXXAtRmRvNiQtRiM2Ky1GLDYlUSJkRidGL0YyRlgtRmRvNiQtRiM2KC1JI21uR0YkNiRGY3BGOUZbcS1GZG82JC1GIzYmRmlxRltxLUYsNiVRI0dFRidGL0YyRjlGOUZYRmByRjlGOUZoby1GLDYlUSZhbHBoYUYnRldGOUZoby1GLDYlUSZnYW1tYUYnRldGOS8lK2V4ZWN1dGFibGVHRj1GOUY5RlhGXm8tRjY2LVEiOkYnRjlGO0Y+RkBGQkZERkZGSEZKRk1GaXJGOQ==">LUklbXJvd0c2Iy9JK21vZHVsZW5hbWVHNiJJLFR5cGVzZXR0aW5nR0koX3N5c2xpYkdGJzYsLUkjbWlHRiQ2JVEjZElGJy8lJ2l0YWxpY0dRJXRydWVGJy8lLG1hdGh2YXJpYW50R1EnaXRhbGljRictSSNtb0dGJDYtUSomY29sb25lcTtGJy9GM1Enbm9ybWFsRicvJSZmZW5jZUdRJmZhbHNlRicvJSpzZXBhcmF0b3JHRj0vJSlzdHJldGNoeUdGPS8lKnN5bW1ldHJpY0dGPS8lKGxhcmdlb3BHRj0vJS5tb3ZhYmxlbGltaXRzR0Y9LyUnYWNjZW50R0Y9LyUnbHNwYWNlR1EsMC4yNzc3Nzc4ZW1GJy8lJ3JzcGFjZUdGTC1JJm1mcmFjR0YkNigtRiM2LC1GLDYlUSViZXRhRicvRjBGPUY5LUY2Ni1RJyZzZG90O0YnRjlGO0Y+RkBGQkZERkZGSC9GS1EmMC4wZW1GJy9GTkZmbi1GLDYlUSJFRidGL0YyRlhGaG5GWC1GLDYlUSJTRidGL0YyRlgtRiw2JVEiSUYnRi9GMkY5LUYjNiUtSShtZmVuY2VkR0YkNiQtRiM2JkZbby1GNjYtUSIrRidGOUY7Rj5GQEZCRkRGRkZIL0ZLUSwwLjIyMjIyMjJlbUYnL0ZORlxwRl5vRjlGOS1GLDYjUSFGJ0Y5LyUubGluZXRoaWNrbmVzc0dRIjFGJy8lK2Rlbm9tYWxpZ25HUSdjZW50ZXJGJy8lKW51bWFsaWduR0ZmcC8lKWJldmVsbGVkR0Y9LUY2Ni1RKCZtaW51cztGJ0Y5RjtGPkZARkJGREZGRkhGW3BGXXAtRmRvNiQtRiM2Ky1GLDYlUSJkRidGL0YyRlgtRmRvNiQtRiM2KC1JI21uR0YkNiRGY3BGOUZbcS1GZG82JC1GIzYmRmlxRltxLUYsNiVRI0dFRidGL0YyRjlGOUZYRmByRjlGOUZoby1GLDYlUSZhbHBoYUYnRldGOUZoby1GLDYlUSZnYW1tYUYnRldGOS8lK2V4ZWN1dGFibGVHRj1GOUY5RlhGXm8tRjY2LVEiOkYnRjlGO0Y+RkBGQkZERkZGSEZKRk1GaXJGOQ==</Equation></Text-field>
</Input>
</Group>
<Group view="code" hide-input="false" labelreference="L998" drawlabel="true" applyint="true" applyrational="true" applyexponent="false">
<Input><Text-field prompt="&gt; " style="Maple Input" layout="Normal"><Equation executable="true" style="2D Input" input-equation="" display="LUklbXJvd0c2Iy9JK21vZHVsZW5hbWVHNiJJLFR5cGVzZXR0aW5nR0koX3N5c2xpYkdGJzY0LUkjbWlHRiQ2JVEjZE5GJy8lJ2l0YWxpY0dRJXRydWVGJy8lLG1hdGh2YXJpYW50R1EnaXRhbGljRictSSNtb0dGJDYtUSomY29sb25lcTtGJy9GM1Enbm9ybWFsRicvJSZmZW5jZUdRJmZhbHNlRicvJSpzZXBhcmF0b3JHRj0vJSlzdHJldGNoeUdGPS8lKnN5bW1ldHJpY0dGPS8lKGxhcmdlb3BHRj0vJS5tb3ZhYmxlbGltaXRzR0Y9LyUnYWNjZW50R0Y9LyUnbHNwYWNlR1EsMC4yNzc3Nzc4ZW1GJy8lJ3JzcGFjZUdGTC1JKG1mZW5jZWRHRiQ2JC1GIzYpLUYsNiVRImJGJ0YvRjItRjY2LVEoJm1pbnVzO0YnRjlGO0Y+RkBGQkZERkZGSC9GS1EsMC4yMjIyMjIyZW1GJy9GTkZlbi1GLDYlUSJxRidGL0YyLUY2Ni1RJyZzZG90O0YnRjlGO0Y+RkBGQkZERkZGSC9GS1EmMC4wZW1GJy9GTkZeby1GLDYlUSJORidGL0YyLyUrZXhlY3V0YWJsZUdGPUY5RjlGam5GYG9GVy1GLDYlUSJkRidGL0YyRmpuLUZQNiQtRiM2KC1JI21uR0YkNiRRIjFGJ0Y5RlctRlA2JC1GIzYmRlxwRlctRiw2JVEjR0VGJ0YvRjJGOUY5RmpuRmRwRjlGOUZqbkZgb0ZXLUYsNiVRJmFscGhhRicvRjBGPUY5RmpuLUYsNiVRIklGJ0YvRjItRjY2LVEiOkYnRjlGO0Y+RkBGQkZERkZGSEZKRk1GY29GOQ==">LUklbXJvd0c2Iy9JK21vZHVsZW5hbWVHNiJJLFR5cGVzZXR0aW5nR0koX3N5c2xpYkdGJzY0LUkjbWlHRiQ2JVEjZE5GJy8lJ2l0YWxpY0dRJXRydWVGJy8lLG1hdGh2YXJpYW50R1EnaXRhbGljRictSSNtb0dGJDYtUSomY29sb25lcTtGJy9GM1Enbm9ybWFsRicvJSZmZW5jZUdRJmZhbHNlRicvJSpzZXBhcmF0b3JHRj0vJSlzdHJldGNoeUdGPS8lKnN5bW1ldHJpY0dGPS8lKGxhcmdlb3BHRj0vJS5tb3ZhYmxlbGltaXRzR0Y9LyUnYWNjZW50R0Y9LyUnbHNwYWNlR1EsMC4yNzc3Nzc4ZW1GJy8lJ3JzcGFjZUdGTC1JKG1mZW5jZWRHRiQ2JC1GIzYpLUYsNiVRImJGJ0YvRjItRjY2LVEoJm1pbnVzO0YnRjlGO0Y+RkBGQkZERkZGSC9GS1EsMC4yMjIyMjIyZW1GJy9GTkZlbi1GLDYlUSJxRidGL0YyLUY2Ni1RJyZzZG90O0YnRjlGO0Y+RkBGQkZERkZGSC9GS1EmMC4wZW1GJy9GTkZeby1GLDYlUSJORidGL0YyLyUrZXhlY3V0YWJsZUdGPUY5RjlGam5GYG9GVy1GLDYlUSJkRidGL0YyRmpuLUZQNiQtRiM2KC1JI21uR0YkNiRRIjFGJ0Y5RlctRlA2JC1GIzYmRlxwRlctRiw2JVEjR0VGJ0YvRjJGOUY5RmpuRmRwRjlGOUZqbkZgb0ZXLUYsNiVRJmFscGhhRicvRjBGPUY5RmpuLUYsNiVRIklGJ0YvRjItRjY2LVEiOkYnRjlGO0Y+RkBGQkZERkZGSEZKRk1GY29GOQ==</Equation></Text-field>
</Input>
</Group></Presentation-Block><Presentation-Block>
<Group view="code" hide-input="false" labelreference="L991" drawlabel="true" applyint="true" applyrational="true" applyexponent="false">
<Input><Text-field prompt="&gt; " style="Maple Input" layout="Normal"><Equation executable="true" style="2D Input" input-equation="" display="LUklbXJvd0c2Iy9JK21vZHVsZW5hbWVHNiJJLFR5cGVzZXR0aW5nR0koX3N5c2xpYkdGJzYpLUkjbWlHRiQ2JVEkc29sRicvJSdpdGFsaWNHUSV0cnVlRicvJSxtYXRodmFyaWFudEdRJ2l0YWxpY0YnLUkjbW9HRiQ2LVEqJmNvbG9uZXE7RicvRjNRJ25vcm1hbEYnLyUmZmVuY2VHUSZmYWxzZUYnLyUqc2VwYXJhdG9yR0Y9LyUpc3RyZXRjaHlHRj0vJSpzeW1tZXRyaWNHRj0vJShsYXJnZW9wR0Y9LyUubW92YWJsZWxpbWl0c0dGPS8lJ2FjY2VudEdGPS8lJ2xzcGFjZUdRLDAuMjc3Nzc3OGVtRicvJSdyc3BhY2VHRkwtRiw2JVEmc29sdmVGJ0YvRjItSShtZmVuY2VkR0YkNiQtRiM2Jy1GUzYmLUYjNictRiw2JVEjZFNGJ0YvRjItRjY2LVEiLEYnRjlGOy9GP0YxRkBGQkZERkZGSC9GS1EmMC4wZW1GJy9GTlEsMC4zMzMzMzMzZW1GJy1GLDYlUSNkSUYnRi9GMi8lK2V4ZWN1dGFibGVHRj1GOUY5LyUlb3BlbkdRIltGJy8lJmNsb3NlR1EiXUYnRmhuLUZTNiYtRiM2Jy1GLDYlUSJTRidGL0YyRmhuLUYsNiVRIklGJ0YvRjJGY29GOUY5RmVvRmhvRmNvRjlGOS1GNjYtUSI6RidGOUY7Rj5GQEZCRkRGRkZIRkpGTUZjb0Y5">LUklbXJvd0c2Iy9JK21vZHVsZW5hbWVHNiJJLFR5cGVzZXR0aW5nR0koX3N5c2xpYkdGJzYpLUkjbWlHRiQ2JVEkc29sRicvJSdpdGFsaWNHUSV0cnVlRicvJSxtYXRodmFyaWFudEdRJ2l0YWxpY0YnLUkjbW9HRiQ2LVEqJmNvbG9uZXE7RicvRjNRJ25vcm1hbEYnLyUmZmVuY2VHUSZmYWxzZUYnLyUqc2VwYXJhdG9yR0Y9LyUpc3RyZXRjaHlHRj0vJSpzeW1tZXRyaWNHRj0vJShsYXJnZW9wR0Y9LyUubW92YWJsZWxpbWl0c0dGPS8lJ2FjY2VudEdGPS8lJ2xzcGFjZUdRLDAuMjc3Nzc3OGVtRicvJSdyc3BhY2VHRkwtRiw2JVEmc29sdmVGJ0YvRjItSShtZmVuY2VkR0YkNiQtRiM2Jy1GUzYmLUYjNictRiw2JVEjZFNGJ0YvRjItRjY2LVEiLEYnRjlGOy9GP0YxRkBGQkZERkZGSC9GS1EmMC4wZW1GJy9GTlEsMC4zMzMzMzMzZW1GJy1GLDYlUSNkSUYnRi9GMi8lK2V4ZWN1dGFibGVHRj1GOUY5LyUlb3BlbkdRIltGJy8lJmNsb3NlR1EiXUYnRmhuLUZTNiYtRiM2Jy1GLDYlUSJTRidGL0YyRmhuLUYsNiVRIklGJ0YvRjJGY29GOUY5RmVvRmhvRmNvRjlGOS1GNjYtUSI6RidGOUY7Rj5GQEZCRkRGRkZIRkpGTUZjb0Y5</Equation></Text-field>
</Input>
</Group>
<Group view="code" hide-input="false" labelreference="L1005" drawlabel="true" applyint="true" applyrational="true" applyexponent="false">
<Input><Text-field prompt="&gt; " style="Maple Input" layout="Normal"><Equation executable="true" style="2D Input" input-equation="" display="LUklbXJvd0c2Iy9JK21vZHVsZW5hbWVHNiJJLFR5cGVzZXR0aW5nR0koX3N5c2xpYkdGJzYpLUkjbWlHRiQ2JVEkZXFsRicvJSdpdGFsaWNHUSV0cnVlRicvJSxtYXRodmFyaWFudEdRJ2l0YWxpY0YnLUkjbW9HRiQ2LVEqJmNvbG9uZXE7RicvRjNRJ25vcm1hbEYnLyUmZmVuY2VHUSZmYWxzZUYnLyUqc2VwYXJhdG9yR0Y9LyUpc3RyZXRjaHlHRj0vJSpzeW1tZXRyaWNHRj0vJShsYXJnZW9wR0Y9LyUubW92YWJsZWxpbWl0c0dGPS8lJ2FjY2VudEdGPS8lJ2xzcGFjZUdRLDAuMjc3Nzc3OGVtRicvJSdyc3BhY2VHRkwtRiw2JVEpc2ltcGxpZnlGJ0YvRjItSShtZmVuY2VkR0YkNiQtRiM2Ji1GLDYlUSRzb2xGJ0YvRjItRlM2Ji1GIzYlLUkjbW5HRiQ2JFEiMkYnRjkvJStleGVjdXRhYmxlR0Y9RjlGOS8lJW9wZW5HUSJbRicvJSZjbG9zZUdRIl1GJ0Zcb0Y5RjktRjY2LVEiOkYnRjlGO0Y+RkBGQkZERkZGSEZKRk1GXG9GOQ==">LUklbXJvd0c2Iy9JK21vZHVsZW5hbWVHNiJJLFR5cGVzZXR0aW5nR0koX3N5c2xpYkdGJzYpLUkjbWlHRiQ2JVEkZXFsRicvJSdpdGFsaWNHUSV0cnVlRicvJSxtYXRodmFyaWFudEdRJ2l0YWxpY0YnLUkjbW9HRiQ2LVEqJmNvbG9uZXE7RicvRjNRJ25vcm1hbEYnLyUmZmVuY2VHUSZmYWxzZUYnLyUqc2VwYXJhdG9yR0Y9LyUpc3RyZXRjaHlHRj0vJSpzeW1tZXRyaWNHRj0vJShsYXJnZW9wR0Y9LyUubW92YWJsZWxpbWl0c0dGPS8lJ2FjY2VudEdGPS8lJ2xzcGFjZUdRLDAuMjc3Nzc3OGVtRicvJSdyc3BhY2VHRkwtRiw2JVEpc2ltcGxpZnlGJ0YvRjItSShtZmVuY2VkR0YkNiQtRiM2Ji1GLDYlUSRzb2xGJ0YvRjItRlM2Ji1GIzYlLUkjbW5HRiQ2JFEiMkYnRjkvJStleGVjdXRhYmxlR0Y9RjlGOS8lJW9wZW5HUSJbRicvJSZjbG9zZUdRIl1GJ0Zcb0Y5RjktRjY2LVEiOkYnRjlGO0Y+RkBGQkZERkZGSEZKRk1GXG9GOQ==</Equation></Text-field>
</Input>
</Group>
<Group view="code" hide-input="false" labelreference="L997" drawlabel="true" applyint="true" applyrational="true" applyexponent="false">
<Input><Text-field prompt="&gt; " style="Maple Input" layout="Normal"><Equation executable="true" style="2D Input" input-equation="" display="LUklbXJvd0c2Iy9JK21vZHVsZW5hbWVHNiJJLFR5cGVzZXR0aW5nR0koX3N5c2xpYkdGJzYpLUkjbWlHRiQ2JVEjTnNGJy8lJ2l0YWxpY0dRJXRydWVGJy8lLG1hdGh2YXJpYW50R1EnaXRhbGljRictSSNtb0dGJDYtUSomY29sb25lcTtGJy9GM1Enbm9ybWFsRicvJSZmZW5jZUdRJmZhbHNlRicvJSpzZXBhcmF0b3JHRj0vJSlzdHJldGNoeUdGPS8lKnN5bW1ldHJpY0dGPS8lKGxhcmdlb3BHRj0vJS5tb3ZhYmxlbGltaXRzR0Y9LyUnYWNjZW50R0Y9LyUnbHNwYWNlR1EsMC4yNzc3Nzc4ZW1GJy8lJ3JzcGFjZUdGTC1GLDYlUSlzaW1wbGlmeUYnRi9GMi1JKG1mZW5jZWRHRiQ2JC1GIzYmLUYsNiVRJXN1YnNGJ0YvRjItRlM2JC1GIzYoLUYsNiVRJGVxbEYnRi9GMi1GNjYtUSIsRidGOUY7L0Y/RjFGQEZCRkRGRkZIL0ZLUSYwLjBlbUYnL0ZOUSwwLjMzMzMzMzNlbUYnLUYsNiVRIlNGJ0YvRjItRjY2LVEiK0YnRjlGO0Y+RkBGQkZERkZGSC9GS1EsMC4yMjIyMjIyZW1GJy9GTkZqby1GLDYlUSJJRidGL0YyRjlGOS8lK2V4ZWN1dGFibGVHRj1GOUY5LUY2Ni1RIjtGJ0Y5RjtGXm9GQEZCRkRGRkZIRl9vRk1GX3BGOQ==">LUklbXJvd0c2Iy9JK21vZHVsZW5hbWVHNiJJLFR5cGVzZXR0aW5nR0koX3N5c2xpYkdGJzYpLUkjbWlHRiQ2JVEjTnNGJy8lJ2l0YWxpY0dRJXRydWVGJy8lLG1hdGh2YXJpYW50R1EnaXRhbGljRictSSNtb0dGJDYtUSomY29sb25lcTtGJy9GM1Enbm9ybWFsRicvJSZmZW5jZUdRJmZhbHNlRicvJSpzZXBhcmF0b3JHRj0vJSlzdHJldGNoeUdGPS8lKnN5bW1ldHJpY0dGPS8lKGxhcmdlb3BHRj0vJS5tb3ZhYmxlbGltaXRzR0Y9LyUnYWNjZW50R0Y9LyUnbHNwYWNlR1EsMC4yNzc3Nzc4ZW1GJy8lJ3JzcGFjZUdGTC1GLDYlUSlzaW1wbGlmeUYnRi9GMi1JKG1mZW5jZWRHRiQ2JC1GIzYmLUYsNiVRJXN1YnNGJ0YvRjItRlM2JC1GIzYoLUYsNiVRJGVxbEYnRi9GMi1GNjYtUSIsRidGOUY7L0Y/RjFGQEZCRkRGRkZIL0ZLUSYwLjBlbUYnL0ZOUSwwLjMzMzMzMzNlbUYnLUYsNiVRIlNGJ0YvRjItRjY2LVEiK0YnRjlGO0Y+RkBGQkZERkZGSC9GS1EsMC4yMjIyMjIyZW1GJy9GTkZqby1GLDYlUSJJRidGL0YyRjlGOS8lK2V4ZWN1dGFibGVHRj1GOUY5LUY2Ni1RIjtGJ0Y5RjtGXm9GQEZCRkRGRkZIRl9vRk1GX3BGOQ==</Equation></Text-field>
</Input>
<Output><Text-field style="2D Output" layout="Maple Output"><Equation executable="false" style="2D Output" display="LUklbXJvd0c2Iy9JK21vZHVsZW5hbWVHNiJJLFR5cGVzZXR0aW5nR0koX3N5c2xpYkdGJzYmLUkjbWlHRiQ2JVEjTnNGJy8lJ2l0YWxpY0dRJXRydWVGJy8lLG1hdGh2YXJpYW50R1EnaXRhbGljRictSSNtb0dGJDYtUSkmQXNzaWduO0YnL0YzUSdub3JtYWxGJy8lJmZlbmNlR1EmZmFsc2VGJy8lKnNlcGFyYXRvckdGPS8lKXN0cmV0Y2h5R0Y9LyUqc3ltbWV0cmljR0Y9LyUobGFyZ2VvcEdGPS8lLm1vdmFibGVsaW1pdHNHRj0vJSdhY2NlbnRHRj0vJSdsc3BhY2VHUSwwLjI3Nzc3NzhlbUYnLyUncnNwYWNlR0ZMLUkmbWZyYWNHRiQ2KC1GIzYoLUYjNigtSSVtc3VwR0YkNiUtRiw2JVEiRUYnRi9GMi1JI21uR0YkNiRRIjRGJ0Y5LyUxc3VwZXJzY3JpcHRzaGlmdEdRIjBGJy1GNjYtUTEmSW52aXNpYmxlVGltZXM7RidGOUY7Rj5GQEZCRkRGRkZIL0ZLUSYwLjBlbUYnL0ZORmFvLUZXNiUtRiw2JVEoJmFscGhhO0YnL0YwRj1GOS1GUDYoLUZnbjYkUSIzRidGOS1GZ242JFEiMkYnRjkvJS5saW5ldGhpY2tuZXNzR1EiMUYnLyUrZGVub21hbGlnbkdRJ2NlbnRlckYnLyUpbnVtYWxpZ25HRmZwLyUpYmV2ZWxsZWRHRjFGam5GXW8tRlc2JS1GLDYlUSYmdGF1O0YnRmhvRjlGXnBGam5GOS1GNjYtUScmcGx1cztGJ0Y5RjtGPkZARkJGREZGRkgvRktRLDAuMjIyMjIyMmVtRicvRk5GZHEtRiM2Ji1JKG1mZW5jZWRHRiQ2JC1GIzYoLUYjNihGVkZdby1GaXE2JC1GIzYmLUYsNiVRImRGJ0YvRjJGYHEtRiw2JVEoJmdhbW1hO0YnRmhvRjlGOUY5Rl1vRltxRjktRjY2LVEoJm1pbnVzO0YnRjlGO0Y+RkBGQkZERkZGSEZjcUZlcS1GIzYqLUZXNiVGWUZecEZqbkZdb0ZjckZdby1GLDYlUSgmc2lnbWE7RidGaG9GOUZdb0ZdcUY5RmBxLUYjNiZGY3JGXW8tRlc2JUZgc0ZecEZqbkY5RjlGOUZdby1JJm1zcXJ0R0YkNiNGZW9GOUZgcS1GIzYmRl5zRl1vLUZpcTYkLUYjNigtRiM2KEZbcUZdby1GaXE2JC1GIzYoLUYsNiVRImJGJ0YvRjJGaXJGY3JGaXJGZW9GOUY5Rl1vRlZGOUZgcUZcc0ZpckZjc0Y5RjlGOUY5LUYjNigtRlc2JUZZLUZnbjYkUSI2RidGOUZqbkZdb0ZbcUZdby1GLDYlUSJxRidGL0YyRjlGYXBGZHBGZ3AvRmpwRj1GOQ==">LV9JLFR5cGVzZXR0aW5nRzYkJSpwcm90ZWN0ZWRHSShfc3lzbGliRzYiSSxtcHJpbnRzbGFzaEdGKDYkNyM+SSNOc0dGKCoqLCgqKEkiRUdGKCIiJUkmYWxwaGFHRigjIiIkIiIjSSR0YXVHRihGNiIiIiomLCgqKEYxRjIsJkkiZEdGKEY4SSZnYW1tYUdGJkY4RjhGN0Y2RjgqKkYxRjZGPUY4SSZzaWdtYUdGKEY4RjdGOCEiIiomRj1GOEZARjZGOEY4RjMjRjhGNkY4KiZGMUY2LCgqKEY3RjYsKEkiYkdGKEY4Rj1GQUYzRkFGOEYxRjJGOEY/RjhGQkZBRjhGOEY4RjEhIidGNyEiI0kicUdGKEZBNyNGLg==</Equation></Text-field>
</Output>
</Group>
<Group view="code" hide-input="false" labelreference="L1017" drawlabel="true" applyint="true" applyrational="true" applyexponent="false">
<Input><Text-field prompt="&gt; " style="Maple Input" layout="Normal"><Equation executable="true" style="2D Input" input-equation="" display="LUklbXJvd0c2Iy9JK21vZHVsZW5hbWVHNiJJLFR5cGVzZXR0aW5nR0koX3N5c2xpYkdGJzYlLUkjbWlHRiQ2I1EhRicvJStleGVjdXRhYmxlR1EmZmFsc2VGJy8lLG1hdGh2YXJpYW50R1Enbm9ybWFsRic=">LUklbXJvd0c2Iy9JK21vZHVsZW5hbWVHNiJJLFR5cGVzZXR0aW5nR0koX3N5c2xpYkdGJzYjLUkjbWlHRiQ2I1EhRic=</Equation></Text-field>
</Input>
</Group>
<Group view="code" labelreference="L1012" drawlabel="true" applyint="true" applyrational="true" applyexponent="false">
<Input><Text-field prompt="&gt; " style="Maple Input" layout="Normal"><Equation executable="true" style="2D Input" input-equation="" display="LUklbXJvd0c2Iy9JK21vZHVsZW5hbWVHNiJJLFR5cGVzZXR0aW5nR0koX3N5c2xpYkdGJzYmLUkjbW9HRiQ2LVEiI0YnLyUsbWF0aHZhcmlhbnRHUSdub3JtYWxGJy8lJmZlbmNlR1EmZmFsc2VGJy8lKnNlcGFyYXRvckdGNC8lKXN0cmV0Y2h5R0Y0LyUqc3ltbWV0cmljR0Y0LyUobGFyZ2VvcEdGNC8lLm1vdmFibGVsaW1pdHNHRjQvJSdhY2NlbnRHRjQvJSdsc3BhY2VHUSYwLjBlbUYnLyUncnNwYWNlR0ZDLUkjbWlHRiQ2JVE2fkhvc3R+bXV0YW50fmR5bmFtaWNzRicvJSdpdGFsaWNHUSV0cnVlRicvRjBRJ2l0YWxpY0YnLyUrZXhlY3V0YWJsZUdGNEYv">LUklbXJvd0c2Iy9JK21vZHVsZW5hbWVHNiJJLFR5cGVzZXR0aW5nR0koX3N5c2xpYkdGJzYmLUkjbW9HRiQ2LVEiI0YnLyUsbWF0aHZhcmlhbnRHUSdub3JtYWxGJy8lJmZlbmNlR1EmZmFsc2VGJy8lKnNlcGFyYXRvckdGNC8lKXN0cmV0Y2h5R0Y0LyUqc3ltbWV0cmljR0Y0LyUobGFyZ2VvcEdGNC8lLm1vdmFibGVsaW1pdHNHRjQvJSdhY2NlbnRHRjQvJSdsc3BhY2VHUSYwLjBlbUYnLyUncnNwYWNlR0ZDLUkjbWlHRiQ2JVE2fkhvc3R+bXV0YW50fmR5bmFtaWNzRicvJSdpdGFsaWNHUSV0cnVlRicvRjBRJ2l0YWxpY0YnLyUrZXhlY3V0YWJsZUdGNEYv</Equation></Text-field>
</Input>
</Group>
<Group view="code" labelreference="L1001" drawlabel="true" applyint="true" applyrational="true" applyexponent="false">
<Input><Text-field prompt="&gt; " style="Maple Input" layout="Normal"><Equation executable="true" style="2D Input" input-equation="" display="LUklbXJvd0c2Iy9JK21vZHVsZW5hbWVHNiJJLFR5cGVzZXR0aW5nR0koX3N5c2xpYkdGJzY2LUkjbWlHRiQ2JVEkZFNtRicvJSdpdGFsaWNHUSV0cnVlRicvJSxtYXRodmFyaWFudEdRJ2l0YWxpY0YnLUkjbW9HRiQ2LVEqJmNvbG9uZXE7RicvRjNRJ25vcm1hbEYnLyUmZmVuY2VHUSZmYWxzZUYnLyUqc2VwYXJhdG9yR0Y9LyUpc3RyZXRjaHlHRj0vJSpzeW1tZXRyaWNHRj0vJShsYXJnZW9wR0Y9LyUubW92YWJsZWxpbWl0c0dGPS8lJ2FjY2VudEdGPS8lJ2xzcGFjZUdRLDAuMjc3Nzc3OGVtRicvJSdyc3BhY2VHRkwtSShtZmVuY2VkR0YkNiQtRiM2KS1GLDYlUSJiRidGL0YyLUY2Ni1RKCZtaW51cztGJ0Y5RjtGPkZARkJGREZGRkgvRktRLDAuMjIyMjIyMmVtRicvRk5GZW4tRiw2JVEicUYnRi9GMi1GNjYtUScmc2RvdDtGJ0Y5RjtGPkZARkJGREZGRkgvRktRJjAuMGVtRicvRk5GXm8tRiw2JVEiTkYnRi9GMi8lK2V4ZWN1dGFibGVHRj1GOUY5RmpuLUZQNiQtRiM2Jy1GLDYlUSNTbUYnRi9GMi1GNjYtUSIrRidGOUY7Rj5GQEZCRkRGRkZIRlpGZm4tRiw2JVEjSW1GJy9GMEY9RjlGY29GOUY5RlctSSZtZnJhY0dGJDYoLUYjNi0tRiw2JVElYmV0YUYnRmJwRjlGam4tRiw2JVEjRW1GJ0YvRjJGam4tRiw2JVEiRUYnRi9GMkZqbkZpb0Zqbi1GLDYlUSJJRidGL0YyRmNvRjktRiM2JUZgb0YvRjIvJS5saW5ldGhpY2tuZXNzR1EiMUYnLyUrZGVub21hbGlnbkdRJ2NlbnRlckYnLyUpbnVtYWxpZ25HRltyLyUpYmV2ZWxsZWRHRj1GVy1GLDYlUSJkRidGL0YyRmpuLUYjNiUtRiw2I1EhRictRlA2JC1GIzYoLUkjbW5HRiQ2JEZocUY5RlctRlA2JC1GIzYmRlxzRlctRiw2JVEjR0VGJ0YvRjJGOUY5RmpuLUYsNiVRJUdFbXNGJ0YvRjJGOUY5RjlGam5GaW9GXHAtRiw2JVEmZ2FtbWFGJ0ZicEY5RmpuRl9wLUY2Ni1RIjpGJ0Y5RjtGPkZARkJGREZGRkhGSkZNRmNvRjk=">LUklbXJvd0c2Iy9JK21vZHVsZW5hbWVHNiJJLFR5cGVzZXR0aW5nR0koX3N5c2xpYkdGJzY2LUkjbWlHRiQ2JVEkZFNtRicvJSdpdGFsaWNHUSV0cnVlRicvJSxtYXRodmFyaWFudEdRJ2l0YWxpY0YnLUkjbW9HRiQ2LVEqJmNvbG9uZXE7RicvRjNRJ25vcm1hbEYnLyUmZmVuY2VHUSZmYWxzZUYnLyUqc2VwYXJhdG9yR0Y9LyUpc3RyZXRjaHlHRj0vJSpzeW1tZXRyaWNHRj0vJShsYXJnZW9wR0Y9LyUubW92YWJsZWxpbWl0c0dGPS8lJ2FjY2VudEdGPS8lJ2xzcGFjZUdRLDAuMjc3Nzc3OGVtRicvJSdyc3BhY2VHRkwtSShtZmVuY2VkR0YkNiQtRiM2KS1GLDYlUSJiRidGL0YyLUY2Ni1RKCZtaW51cztGJ0Y5RjtGPkZARkJGREZGRkgvRktRLDAuMjIyMjIyMmVtRicvRk5GZW4tRiw2JVEicUYnRi9GMi1GNjYtUScmc2RvdDtGJ0Y5RjtGPkZARkJGREZGRkgvRktRJjAuMGVtRicvRk5GXm8tRiw2JVEiTkYnRi9GMi8lK2V4ZWN1dGFibGVHRj1GOUY5RmpuLUZQNiQtRiM2Jy1GLDYlUSNTbUYnRi9GMi1GNjYtUSIrRidGOUY7Rj5GQEZCRkRGRkZIRlpGZm4tRiw2JVEjSW1GJy9GMEY9RjlGY29GOUY5RlctSSZtZnJhY0dGJDYoLUYjNi0tRiw2JVElYmV0YUYnRmJwRjlGam4tRiw2JVEjRW1GJ0YvRjJGam4tRiw2JVEiRUYnRi9GMkZqbkZpb0Zqbi1GLDYlUSJJRidGL0YyRmNvRjktRiM2JUZgb0YvRjIvJS5saW5ldGhpY2tuZXNzR1EiMUYnLyUrZGVub21hbGlnbkdRJ2NlbnRlckYnLyUpbnVtYWxpZ25HRltyLyUpYmV2ZWxsZWRHRj1GVy1GLDYlUSJkRidGL0YyRmpuLUYjNiUtRiw2I1EhRictRlA2JC1GIzYoLUkjbW5HRiQ2JEZocUY5RlctRlA2JC1GIzYmRlxzRlctRiw2JVEjR0VGJ0YvRjJGOUY5RmpuLUYsNiVRJUdFbXNGJ0YvRjJGOUY5RjlGam5GaW9GXHAtRiw2JVEmZ2FtbWFGJ0ZicEY5RmpuRl9wLUY2Ni1RIjpGJ0Y5RjtGPkZARkJGREZGRkhGSkZNRmNvRjk=</Equation></Text-field>
</Input>
</Group>
<Group view="code" labelreference="L1014" drawlabel="true" applyint="true" applyrational="true" applyexponent="false">
<Input><Text-field prompt="&gt; " style="Maple Input" layout="Normal"><Equation executable="true" style="2D Input" input-equation="" display="LUklbXJvd0c2Iy9JK21vZHVsZW5hbWVHNiJJLFR5cGVzZXR0aW5nR0koX3N5c2xpYkdGJzYsLUkjbWlHRiQ2JVEkZEltRicvJSdpdGFsaWNHUSV0cnVlRicvJSxtYXRodmFyaWFudEdRJ2l0YWxpY0YnLUkjbW9HRiQ2LVEqJmNvbG9uZXE7RicvRjNRJ25vcm1hbEYnLyUmZmVuY2VHUSZmYWxzZUYnLyUqc2VwYXJhdG9yR0Y9LyUpc3RyZXRjaHlHRj0vJSpzeW1tZXRyaWNHRj0vJShsYXJnZW9wR0Y9LyUubW92YWJsZWxpbWl0c0dGPS8lJ2FjY2VudEdGPS8lJ2xzcGFjZUdRLDAuMjc3Nzc3OGVtRicvJSdyc3BhY2VHRkwtSSZtZnJhY0dGJDYoLUYjNiwtRiw2JVElYmV0YUYnL0YwRj1GOS1GNjYtUScmc2RvdDtGJ0Y5RjtGPkZARkJGREZGRkgvRktRJjAuMGVtRicvRk5GZm4tRiw2JVEjRW1GJ0YvRjJGWC1GLDYlUSJFRidGL0YyRlgtRiw2JVEjU21GJ0YvRjJGWC1GLDYlUSJJRidGL0YyRjktRiM2JC1GLDYlUSJORidGL0YyRjkvJS5saW5ldGhpY2tuZXNzR1EiMUYnLyUrZGVub21hbGlnbkdRJ2NlbnRlckYnLyUpbnVtYWxpZ25HRl5wLyUpYmV2ZWxsZWRHRj0tRjY2LVEoJm1pbnVzO0YnRjlGO0Y+RkBGQkZERkZGSC9GS1EsMC4yMjIyMjIyZW1GJy9GTkZncC1JKG1mZW5jZWRHRiQ2JC1GIzYrLUYsNiVRImRGJ0YvRjJGWC1GanA2JC1GIzYoLUkjbW5HRiQ2JEZbcEY5RmNwLUZqcDYkLUYjNiZGZXFGY3AtRiw2JVEjR0VGJ0YvRjJGOUY5RlgtRiw2JVElR0Vtc0YnRi9GMkY5RjktRjY2LVEiK0YnRjlGO0Y+RkBGQkZERkZGSEZmcEZocC1GLDYlUSZhbHBoYUYnRldGOUZici1GLDYlUSZnYW1tYUYnRldGOS8lK2V4ZWN1dGFibGVHRj1GOUY5RlgtRiw2JVEjSW1GJ0ZXRjktRjY2LVEiOkYnRjlGO0Y+RkBGQkZERkZGSEZKRk1GW3NGOQ==">LUklbXJvd0c2Iy9JK21vZHVsZW5hbWVHNiJJLFR5cGVzZXR0aW5nR0koX3N5c2xpYkdGJzYsLUkjbWlHRiQ2JVEkZEltRicvJSdpdGFsaWNHUSV0cnVlRicvJSxtYXRodmFyaWFudEdRJ2l0YWxpY0YnLUkjbW9HRiQ2LVEqJmNvbG9uZXE7RicvRjNRJ25vcm1hbEYnLyUmZmVuY2VHUSZmYWxzZUYnLyUqc2VwYXJhdG9yR0Y9LyUpc3RyZXRjaHlHRj0vJSpzeW1tZXRyaWNHRj0vJShsYXJnZW9wR0Y9LyUubW92YWJsZWxpbWl0c0dGPS8lJ2FjY2VudEdGPS8lJ2xzcGFjZUdRLDAuMjc3Nzc3OGVtRicvJSdyc3BhY2VHRkwtSSZtZnJhY0dGJDYoLUYjNiwtRiw2JVElYmV0YUYnL0YwRj1GOS1GNjYtUScmc2RvdDtGJ0Y5RjtGPkZARkJGREZGRkgvRktRJjAuMGVtRicvRk5GZm4tRiw2JVEjRW1GJ0YvRjJGWC1GLDYlUSJFRidGL0YyRlgtRiw2JVEjU21GJ0YvRjJGWC1GLDYlUSJJRidGL0YyRjktRiM2JC1GLDYlUSJORidGL0YyRjkvJS5saW5ldGhpY2tuZXNzR1EiMUYnLyUrZGVub21hbGlnbkdRJ2NlbnRlckYnLyUpbnVtYWxpZ25HRl5wLyUpYmV2ZWxsZWRHRj0tRjY2LVEoJm1pbnVzO0YnRjlGO0Y+RkBGQkZERkZGSC9GS1EsMC4yMjIyMjIyZW1GJy9GTkZncC1JKG1mZW5jZWRHRiQ2JC1GIzYrLUYsNiVRImRGJ0YvRjJGWC1GanA2JC1GIzYoLUkjbW5HRiQ2JEZbcEY5RmNwLUZqcDYkLUYjNiZGZXFGY3AtRiw2JVEjR0VGJ0YvRjJGOUY5RlgtRiw2JVElR0Vtc0YnRi9GMkY5RjktRjY2LVEiK0YnRjlGO0Y+RkBGQkZERkZGSEZmcEZocC1GLDYlUSZhbHBoYUYnRldGOUZici1GLDYlUSZnYW1tYUYnRldGOS8lK2V4ZWN1dGFibGVHRj1GOUY5RlgtRiw2JVEjSW1GJ0ZXRjktRjY2LVEiOkYnRjlGO0Y+RkBGQkZERkZGSEZKRk1GW3NGOQ==</Equation></Text-field>
</Input>
</Group>
<Group view="code" labelreference="L1135" drawlabel="true" applyint="true" applyrational="true" applyexponent="false">
<Input><Text-field prompt="&gt; " style="Maple Input" layout="Normal"><Equation executable="true" style="2D Input" input-equation="" display="LUklbXJvd0c2Iy9JK21vZHVsZW5hbWVHNiJJLFR5cGVzZXR0aW5nR0koX3N5c2xpYkdGJzYlLUkjbWlHRiQ2I1EhRicvJStleGVjdXRhYmxlR1EmZmFsc2VGJy8lLG1hdGh2YXJpYW50R1Enbm9ybWFsRic=">LUklbXJvd0c2Iy9JK21vZHVsZW5hbWVHNiJJLFR5cGVzZXR0aW5nR0koX3N5c2xpYkdGJzYjLUkjbWlHRiQ2I1EhRic=</Equation></Text-field>
</Input>
</Group>
<Group view="code" labelreference="L996" drawlabel="true" applyint="true" applyrational="true" applyexponent="false">
<Input><Text-field prompt="&gt; " style="Maple Input" layout="Normal"><Equation executable="true" style="2D Input" input-equation="" display="LUklbXJvd0c2Iy9JK21vZHVsZW5hbWVHNiJJLFR5cGVzZXR0aW5nR0koX3N5c2xpYkdGJzYmLUkjbW9HRiQ2LVEiI0YnLyUsbWF0aHZhcmlhbnRHUSdub3JtYWxGJy8lJmZlbmNlR1EmZmFsc2VGJy8lKnNlcGFyYXRvckdGNC8lKXN0cmV0Y2h5R0Y0LyUqc3ltbWV0cmljR0Y0LyUobGFyZ2VvcEdGNC8lLm1vdmFibGVsaW1pdHNHRjQvJSdhY2NlbnRHRjQvJSdsc3BhY2VHUSYwLjBlbUYnLyUncnNwYWNlR0ZDLUkjbWlHRiQ2JVE4fkNhbGN1bGF0ZX50aGV+SmFjb2JpYW5GJy8lJ2l0YWxpY0dRJXRydWVGJy9GMFEnaXRhbGljRicvJStleGVjdXRhYmxlR0Y0Ri8=">LUklbXJvd0c2Iy9JK21vZHVsZW5hbWVHNiJJLFR5cGVzZXR0aW5nR0koX3N5c2xpYkdGJzYmLUkjbW9HRiQ2LVEiI0YnLyUsbWF0aHZhcmlhbnRHUSdub3JtYWxGJy8lJmZlbmNlR1EmZmFsc2VGJy8lKnNlcGFyYXRvckdGNC8lKXN0cmV0Y2h5R0Y0LyUqc3ltbWV0cmljR0Y0LyUobGFyZ2VvcEdGNC8lLm1vdmFibGVsaW1pdHNHRjQvJSdhY2NlbnRHRjQvJSdsc3BhY2VHUSYwLjBlbUYnLyUncnNwYWNlR0ZDLUkjbWlHRiQ2JVE4fkNhbGN1bGF0ZX50aGV+SmFjb2JpYW5GJy8lJ2l0YWxpY0dRJXRydWVGJy9GMFEnaXRhbGljRicvJStleGVjdXRhYmxlR0Y0Ri8=</Equation></Text-field>
</Input>
</Group>
<Group view="code" hide-input="false" labelreference="L995" drawlabel="true" applyint="true" applyrational="true" applyexponent="false">
<Input><Text-field prompt="&gt; " style="Maple Input" layout="Normal"><Equation executable="true" style="2D Input" input-equation="" display="LUklbXJvd0c2Iy9JK21vZHVsZW5hbWVHNiJJLFR5cGVzZXR0aW5nR0koX3N5c2xpYkdGJzYoLUkjbWlHRiQ2JVEiSkYnLyUnaXRhbGljR1EldHJ1ZUYnLyUsbWF0aHZhcmlhbnRHUSdpdGFsaWNGJy1JI21vR0YkNi1RKiZjb2xvbmVxO0YnL0YzUSdub3JtYWxGJy8lJmZlbmNlR1EmZmFsc2VGJy8lKnNlcGFyYXRvckdGPS8lKXN0cmV0Y2h5R0Y9LyUqc3ltbWV0cmljR0Y9LyUobGFyZ2VvcEdGPS8lLm1vdmFibGVsaW1pdHNHRj0vJSdhY2NlbnRHRj0vJSdsc3BhY2VHUSwwLjI3Nzc3NzhlbUYnLyUncnNwYWNlR0ZMLUkobWZlbmNlZEdGJDYkLUYjNiYtRiw2JVEpSmFjb2JpYW5GJ0YvRjItRlA2JC1GIzYmLUZQNiYtRiM2Ji1GLDYlUSRkU21GJ0YvRjItRjY2LVEiLEYnRjlGOy9GP0YxRkBGQkZERkZGSC9GS1EmMC4wZW1GJy9GTlEsMC4zMzMzMzMzZW1GJy1GLDYlUSRkSW1GJ0YvRjJGOUY5LyUlb3BlbkdRIltGJy8lJmNsb3NlR1EiXUYnRlxvLUZQNiYtRiM2Ji1GLDYlUSNTbUYnRi9GMkZcby1GLDYlUSNJbUYnL0YwRj1GOUY5RjlGZ29Gam9GOUY5LyUrZXhlY3V0YWJsZUdGPUY5RjktRjY2LVEiO0YnRjlGO0Zfb0ZARkJGREZGRkhGYG9GTUZocEY5">LUklbXJvd0c2Iy9JK21vZHVsZW5hbWVHNiJJLFR5cGVzZXR0aW5nR0koX3N5c2xpYkdGJzYoLUkjbWlHRiQ2JVEiSkYnLyUnaXRhbGljR1EldHJ1ZUYnLyUsbWF0aHZhcmlhbnRHUSdpdGFsaWNGJy1JI21vR0YkNi1RKiZjb2xvbmVxO0YnL0YzUSdub3JtYWxGJy8lJmZlbmNlR1EmZmFsc2VGJy8lKnNlcGFyYXRvckdGPS8lKXN0cmV0Y2h5R0Y9LyUqc3ltbWV0cmljR0Y9LyUobGFyZ2VvcEdGPS8lLm1vdmFibGVsaW1pdHNHRj0vJSdhY2NlbnRHRj0vJSdsc3BhY2VHUSwwLjI3Nzc3NzhlbUYnLyUncnNwYWNlR0ZMLUkobWZlbmNlZEdGJDYkLUYjNiYtRiw2JVEpSmFjb2JpYW5GJ0YvRjItRlA2JC1GIzYmLUZQNiYtRiM2Ji1GLDYlUSRkU21GJ0YvRjItRjY2LVEiLEYnRjlGOy9GP0YxRkBGQkZERkZGSC9GS1EmMC4wZW1GJy9GTlEsMC4zMzMzMzMzZW1GJy1GLDYlUSRkSW1GJ0YvRjJGOUY5LyUlb3BlbkdRIltGJy8lJmNsb3NlR1EiXUYnRlxvLUZQNiYtRiM2Ji1GLDYlUSNTbUYnRi9GMkZcby1GLDYlUSNJbUYnL0YwRj1GOUY5RjlGZ29Gam9GOUY5LyUrZXhlY3V0YWJsZUdGPUY5RjktRjY2LVEiO0YnRjlGO0Zfb0ZARkJGREZGRkhGYG9GTUZocEY5</Equation></Text-field>
</Input>
<Output><Text-field style="2D Output" layout="Maple Output"><Equation executable="false" style="2D Output" display="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">LV9JLFR5cGVzZXR0aW5nRzYkJSpwcm90ZWN0ZWRHSShfc3lzbGliRzYiSSxtcHJpbnRzbGFzaEdGKDYkNyM+SSJKR0YoWCwlIUdGKEYoW2dsISIlISEhIyUiIyIjLUklbXJvd0c2JEYmL0krbW9kdWxlbmFtZUdGKEYkNiotSSNtb0dGMjYjUSomdW1pbnVzMDtGKC1GMTYlLUkjbWlHRjI2I1EicUYoLUY3NiNRMSZJbnZpc2libGVUaW1lcztGKC1GPTYjUSJORigtRjc2I1EnJnBsdXM7RigtRj02I1EiYkYoLUY3NiNRKCZtaW51cztGKC1JJm1mcmFjR0YyNiQtRjE2KS1JJm1zcXJ0R0YyNiMtRj02I1EoJmFscGhhO0YoRkAtRj02I1EjRW1GKEZALUY9NiNRIkVGKEZALUY9NiNRIklGKEZDRkwtRjE2JS1GPTYjUSJkRihGQC1JKG1mZW5jZWRHRjI2Iy1GMTYlLUkjbW5HRjI2I1EiMUYoRkwtRlA2JC1GMTYnLUY9NiNRKCZzaWdtYTtGKEZARlpGQC1GY282Iy1GMTYlLUYxNiUtRj02I1EmJnRhdTtGKEZALUklbXN1cEdGMjYkRmduLUZobzYjUSIyRihGTEZfcC1GMTYnRmhwRkBGW3FGQC1GY282Iy1GMTYnLUYxNidGW3FGQEZaRkBGaHBGRi1GMTYlRmduRkBGX3BGTC1GMTYlRlpGQEZfcEZPLUYxNihGNkY6RkZGSUZGLUY9NiNRKCZnYW1tYTtGKC1GMTYoRjZGXW9GTEZXRkxGX3I3Iy1JJ01hdHJpeEdGJTYjL0kkJWlkR0YoIjU1bEQkUXlTdVklPQ==</Equation></Text-field>
</Output>
</Group>
<Group view="code" labelreference="L1138" drawlabel="true" applyint="true" applyrational="true" applyexponent="false">
<Input><Text-field prompt="&gt; " style="Maple Input" layout="Normal"><Equation executable="true" style="2D Input" input-equation="" display="LUklbXJvd0c2Iy9JK21vZHVsZW5hbWVHNiJJLFR5cGVzZXR0aW5nR0koX3N5c2xpYkdGJzYlLUkjbWlHRiQ2I1EhRicvJStleGVjdXRhYmxlR1EmZmFsc2VGJy8lLG1hdGh2YXJpYW50R1Enbm9ybWFsRic=">LUklbXJvd0c2Iy9JK21vZHVsZW5hbWVHNiJJLFR5cGVzZXR0aW5nR0koX3N5c2xpYkdGJzYjLUkjbWlHRiQ2I1EhRic=</Equation></Text-field>
</Input>
</Group>
<Group view="code" labelreference="L1137" drawlabel="true" applyint="true" applyrational="true" applyexponent="false">
<Input><Text-field prompt="&gt; " style="Maple Input" layout="Normal"><Equation executable="true" style="2D Input" input-equation="" display="LUklbXJvd0c2Iy9JK21vZHVsZW5hbWVHNiJJLFR5cGVzZXR0aW5nR0koX3N5c2xpYkdGJzYlLUkjbW9HRiQ2LVEiI0YnLyUsbWF0aHZhcmlhbnRHUSdub3JtYWxGJy8lJmZlbmNlR1EmZmFsc2VGJy8lKnNlcGFyYXRvckdGNC8lKXN0cmV0Y2h5R0Y0LyUqc3ltbWV0cmljR0Y0LyUobGFyZ2VvcEdGNC8lLm1vdmFibGVsaW1pdHNHRjQvJSdhY2NlbnRHRjQvJSdsc3BhY2VHUSYwLjBlbUYnLyUncnNwYWNlR0ZDLUkjbWlHRiQ2JVFXflNwbGl0fnRoZX5KYWNvYmlhbn5pbnRvfmNvbXBvbmVudHN+Rn5hbmR+Vn5hc35mb2xsb3dzRicvJSdpdGFsaWNHUSV0cnVlRicvRjBRJ2l0YWxpY0YnRi8=">LUklbXJvd0c2Iy9JK21vZHVsZW5hbWVHNiJJLFR5cGVzZXR0aW5nR0koX3N5c2xpYkdGJzYlLUkjbW9HRiQ2LVEiI0YnLyUsbWF0aHZhcmlhbnRHUSdub3JtYWxGJy8lJmZlbmNlR1EmZmFsc2VGJy8lKnNlcGFyYXRvckdGNC8lKXN0cmV0Y2h5R0Y0LyUqc3ltbWV0cmljR0Y0LyUobGFyZ2VvcEdGNC8lLm1vdmFibGVsaW1pdHNHRjQvJSdhY2NlbnRHRjQvJSdsc3BhY2VHUSYwLjBlbUYnLyUncnNwYWNlR0ZDLUkjbWlHRiQ2JVFXflNwbGl0fnRoZX5KYWNvYmlhbn5pbnRvfmNvbXBvbmVudHN+Rn5hbmR+Vn5hc35mb2xsb3dzRicvJSdpdGFsaWNHUSV0cnVlRicvRjBRJ2l0YWxpY0YnRi8=</Equation><Equation executable="true" style="2D Input" input-equation="" display="LUklbXJvd0c2Iy9JK21vZHVsZW5hbWVHNiJJLFR5cGVzZXR0aW5nR0koX3N5c2xpYkdGJzYlLUkjbWlHRiQ2I1EhRicvJStleGVjdXRhYmxlR1EmZmFsc2VGJy8lLG1hdGh2YXJpYW50R1Enbm9ybWFsRic=">LUklbXJvd0c2Iy9JK21vZHVsZW5hbWVHNiJJLFR5cGVzZXR0aW5nR0koX3N5c2xpYkdGJzYjLUkjbWlHRiQ2I1EhRic=</Equation></Text-field>
</Input>
</Group>
<Group view="code" hide-input="false" labelreference="L994" drawlabel="true" applyint="true" applyrational="true" applyexponent="false">
<Input><Text-field prompt="&gt; " style="Maple Input" layout="Normal"><Equation executable="true" style="2D Input" input-equation="" display="LUklbXJvd0c2Iy9JK21vZHVsZW5hbWVHNiJJLFR5cGVzZXR0aW5nR0koX3N5c2xpYkdGJzYoLUkjbWlHRiQ2JVEiRkYnLyUnaXRhbGljR1EldHJ1ZUYnLyUsbWF0aHZhcmlhbnRHUSdpdGFsaWNGJy1JI21vR0YkNi1RKiZjb2xvbmVxO0YnL0YzUSdub3JtYWxGJy8lJmZlbmNlR1EmZmFsc2VGJy8lKnNlcGFyYXRvckdGPS8lKXN0cmV0Y2h5R0Y9LyUqc3ltbWV0cmljR0Y9LyUobGFyZ2VvcEdGPS8lLm1vdmFibGVsaW1pdHNHRj0vJSdhY2NlbnRHRj0vJSdsc3BhY2VHUSwwLjI3Nzc3NzhlbUYnLyUncnNwYWNlR0ZMLUkobWZlbmNlZEdGJDYmLUYjNiYtRlA2Ji1GIzYqLUYsNiVRImJGJ0YvRjItRjY2LVEoJm1pbnVzO0YnRjlGO0Y+RkBGQkZERkZGSC9GS1EsMC4yMjIyMjIyZW1GJy9GTkZpbi1GLDYlUSJxRidGL0YyLUY2Ni1RJyZzZG90O0YnRjlGO0Y+RkBGQkZERkZGSC9GS1EmMC4wZW1GJy9GTkZiby1GLDYlUSJORidGL0YyLUY2Ni1RIixGJ0Y5RjsvRj9GMUZARkJGREZGRkhGYW8vRk5RLDAuMzMzMzMzM2VtRictSSNtbkdGJDYkUSIwRidGOUY5RjkvJSVvcGVuR1EnJmxhbmc7RicvJSZjbG9zZUdRJyZyYW5nO0YnLUY2Ni1RInxnckYnRjlGO0Y+L0ZBRjFGQkZERkZGSC9GS1EsMC4xMTExMTExZW1GJy9GTkZccUZURjlGOUZhcEZkcC1GNjYtUSI7RidGOUY7RmpvRkBGQkZERkZGSEZhb0ZNLyUrZXhlY3V0YWJsZUdGPUY5">LUklbXJvd0c2Iy9JK21vZHVsZW5hbWVHNiJJLFR5cGVzZXR0aW5nR0koX3N5c2xpYkdGJzYoLUkjbWlHRiQ2JVEiRkYnLyUnaXRhbGljR1EldHJ1ZUYnLyUsbWF0aHZhcmlhbnRHUSdpdGFsaWNGJy1JI21vR0YkNi1RKiZjb2xvbmVxO0YnL0YzUSdub3JtYWxGJy8lJmZlbmNlR1EmZmFsc2VGJy8lKnNlcGFyYXRvckdGPS8lKXN0cmV0Y2h5R0Y9LyUqc3ltbWV0cmljR0Y9LyUobGFyZ2VvcEdGPS8lLm1vdmFibGVsaW1pdHNHRj0vJSdhY2NlbnRHRj0vJSdsc3BhY2VHUSwwLjI3Nzc3NzhlbUYnLyUncnNwYWNlR0ZMLUkobWZlbmNlZEdGJDYmLUYjNiYtRlA2Ji1GIzYqLUYsNiVRImJGJ0YvRjItRjY2LVEoJm1pbnVzO0YnRjlGO0Y+RkBGQkZERkZGSC9GS1EsMC4yMjIyMjIyZW1GJy9GTkZpbi1GLDYlUSJxRidGL0YyLUY2Ni1RJyZzZG90O0YnRjlGO0Y+RkBGQkZERkZGSC9GS1EmMC4wZW1GJy9GTkZiby1GLDYlUSJORidGL0YyLUY2Ni1RIixGJ0Y5RjsvRj9GMUZARkJGREZGRkhGYW8vRk5RLDAuMzMzMzMzM2VtRictSSNtbkdGJDYkUSIwRidGOUY5RjkvJSVvcGVuR1EnJmxhbmc7RicvJSZjbG9zZUdRJyZyYW5nO0YnLUY2Ni1RInxnckYnRjlGO0Y+L0ZBRjFGQkZERkZGSC9GS1EsMC4xMTExMTExZW1GJy9GTkZccUZURjlGOUZhcEZkcC1GNjYtUSI7RidGOUY7RmpvRkBGQkZERkZGSEZhb0ZNLyUrZXhlY3V0YWJsZUdGPUY5</Equation></Text-field>
</Input>
<Output><Text-field style="2D Output" layout="Maple Output"><Equation executable="false" style="2D Output" display="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">LV9JLFR5cGVzZXR0aW5nRzYkJSpwcm90ZWN0ZWRHSShfc3lzbGliRzYiSSxtcHJpbnRzbGFzaEdGKDYkNyM+SSJGR0YoWCwlIUdGKEYoW2dsISIlISEhIyUiIyIjLUklbXJvd0c2JEYmL0krbW9kdWxlbmFtZUdGKEYkNiYtSSNtb0dGMjYjUSomdW1pbnVzMDtGKC1GMTYlLUkjbWlHRjI2I1EicUYoLUY3NiNRMSZJbnZpc2libGVUaW1lcztGKC1GPTYjUSJORigtRjc2I1EnJnBsdXM7RigtRj02I1EiYkYoLUkjbW5HRjI2I1EiMEYoRjBGTDcjLUknTWF0cml4R0YlNiMvSSQlaWRHRigiNTE1JT5TeVN1WSU9</Equation></Text-field>
</Output>
</Group>
<Group view="code" hide-input="false" labelreference="L992" drawlabel="true" applyint="true" applyrational="true" applyexponent="false">
<Input><Text-field prompt="&gt; " style="Maple Input" layout="Normal"><Equation executable="true" style="2D Input" input-equation="" display="LUklbXJvd0c2Iy9JK21vZHVsZW5hbWVHNiJJLFR5cGVzZXR0aW5nR0koX3N5c2xpYkdGJzYqLUkjbWlHRiQ2JVEiVkYnLyUnaXRhbGljR1EldHJ1ZUYnLyUsbWF0aHZhcmlhbnRHUSdpdGFsaWNGJy1JI21vR0YkNi1RKiZjb2xvbmVxO0YnL0YzUSdub3JtYWxGJy8lJmZlbmNlR1EmZmFsc2VGJy8lKnNlcGFyYXRvckdGPS8lKXN0cmV0Y2h5R0Y9LyUqc3ltbWV0cmljR0Y9LyUobGFyZ2VvcEdGPS8lLm1vdmFibGVsaW1pdHNHRj0vJSdhY2NlbnRHRj0vJSdsc3BhY2VHUSwwLjI3Nzc3NzhlbUYnLyUncnNwYWNlR0ZMLUYsNiVRIkZGJ0YvRjItRjY2LVEoJm1pbnVzO0YnRjlGO0Y+RkBGQkZERkZGSC9GS1EsMC4yMjIyMjIyZW1GJy9GTkZWLUYsNiVRIkpGJ0YvRjItRjY2LVEiO0YnRjlGOy9GP0YxRkBGQkZERkZGSC9GS1EmMC4wZW1GJ0ZNLyUrZXhlY3V0YWJsZUdGPUY5">LUklbXJvd0c2Iy9JK21vZHVsZW5hbWVHNiJJLFR5cGVzZXR0aW5nR0koX3N5c2xpYkdGJzYqLUkjbWlHRiQ2JVEiVkYnLyUnaXRhbGljR1EldHJ1ZUYnLyUsbWF0aHZhcmlhbnRHUSdpdGFsaWNGJy1JI21vR0YkNi1RKiZjb2xvbmVxO0YnL0YzUSdub3JtYWxGJy8lJmZlbmNlR1EmZmFsc2VGJy8lKnNlcGFyYXRvckdGPS8lKXN0cmV0Y2h5R0Y9LyUqc3ltbWV0cmljR0Y9LyUobGFyZ2VvcEdGPS8lLm1vdmFibGVsaW1pdHNHRj0vJSdhY2NlbnRHRj0vJSdsc3BhY2VHUSwwLjI3Nzc3NzhlbUYnLyUncnNwYWNlR0ZMLUYsNiVRIkZGJ0YvRjItRjY2LVEoJm1pbnVzO0YnRjlGO0Y+RkBGQkZERkZGSC9GS1EsMC4yMjIyMjIyZW1GJy9GTkZWLUYsNiVRIkpGJ0YvRjItRjY2LVEiO0YnRjlGOy9GP0YxRkBGQkZERkZGSC9GS1EmMC4wZW1GJ0ZNLyUrZXhlY3V0YWJsZUdGPUY5</Equation></Text-field>
</Input>
<Output><Text-field style="2D Output" layout="Maple Output"><Equation executable="false" style="2D Output" display="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">LV9JLFR5cGVzZXR0aW5nRzYkJSpwcm90ZWN0ZWRHSShfc3lzbGliRzYiSSxtcHJpbnRzbGFzaEdGKDYkNyM+SSJWR0YoWCwlIUdGKEYoW2dsISIlISEhIyUiIyIjLUklbXJvd0c2JEYmL0krbW9kdWxlbmFtZUdGKEYkNiUtSSZtZnJhY0dGMjYkLUYxNiktSSZtc3FydEdGMjYjLUkjbWlHRjI2I1EoJmFscGhhO0YoLUkjbW9HRjI2I1ExJkludmlzaWJsZVRpbWVzO0YoLUY/NiNRI0VtRihGQi1GPzYjUSJFRihGQi1GPzYjUSJJRigtRj82I1EiTkYoLUZDNiNRJyZwbHVzO0YoLUYxNiUtRj82I1EiZEYoRkItSShtZmVuY2VkR0YyNiMtRjE2JS1JI21uR0YyNiNRIjFGKC1GQzYjUSgmbWludXM7RigtRjc2JC1GMTYnLUY/NiNRKCZzaWdtYTtGKEZCRkZGQi1GZW42Iy1GMTYlLUYxNiUtRj82I1EmJnRhdTtGKEZCLUklbXN1cEdGMjYkRkktRmpuNiNRIjJGKEZdb0Zkby1GMTYnRl1wRkJGYHBGQi1GZW42Iy1GMTYnLUYxNidGYHBGQkZGRkJGXXBGUi1GMTYlRklGQkZkb0Zdby1GMTYlRkZGQkZkby1GMTYkLUZDNiNRKiZ1bWludXMwO0YoRjYtRjE2JEZkcS1GPzYjUSgmZ2FtbWE7RigtRjE2J0ZVRlJGPkZSRmlxNyMtSSdNYXRyaXhHRiU2Iy9JJCVpZEdGKCI1ZU5zKWV5U3VZJT0=</Equation></Text-field>
</Output>
</Group></Presentation-Block><Presentation-Block>
<Group view="code" labelreference="L1000" drawlabel="true">
<Input><Text-field prompt="&gt; " style="Maple Input" layout="Normal"><Equation executable="true" style="2D Input" input-equation="" display="LUklbXJvd0c2Iy9JK21vZHVsZW5hbWVHNiJJLFR5cGVzZXR0aW5nR0koX3N5c2xpYkdGJzYmLUkjbW9HRiQ2LVEiI0YnLyUsbWF0aHZhcmlhbnRHUSdub3JtYWxGJy8lJmZlbmNlR1EmZmFsc2VGJy8lKnNlcGFyYXRvckdGNC8lKXN0cmV0Y2h5R0Y0LyUqc3ltbWV0cmljR0Y0LyUobGFyZ2VvcEdGNC8lLm1vdmFibGVsaW1pdHNHRjQvJSdhY2NlbnRHRjQvJSdsc3BhY2VHUSYwLjBlbUYnLyUncnNwYWNlR0ZDLUkjbWlHRiQ2JVFKfk5vd35jYWxjdWxhdGV+dGhlfm5leHQtZ2VuZXJhdGlvbn5tYXRyaXhGJy8lJ2l0YWxpY0dRJXRydWVGJy9GMFEnaXRhbGljRicvJStleGVjdXRhYmxlR0Y0Ri8=">LUklbXJvd0c2Iy9JK21vZHVsZW5hbWVHNiJJLFR5cGVzZXR0aW5nR0koX3N5c2xpYkdGJzYmLUkjbW9HRiQ2LVEiI0YnLyUsbWF0aHZhcmlhbnRHUSdub3JtYWxGJy8lJmZlbmNlR1EmZmFsc2VGJy8lKnNlcGFyYXRvckdGNC8lKXN0cmV0Y2h5R0Y0LyUqc3ltbWV0cmljR0Y0LyUobGFyZ2VvcEdGNC8lLm1vdmFibGVsaW1pdHNHRjQvJSdhY2NlbnRHRjQvJSdsc3BhY2VHUSYwLjBlbUYnLyUncnNwYWNlR0ZDLUkjbWlHRiQ2JVFKfk5vd35jYWxjdWxhdGV+dGhlfm5leHQtZ2VuZXJhdGlvbn5tYXRyaXhGJy8lJ2l0YWxpY0dRJXRydWVGJy9GMFEnaXRhbGljRicvJStleGVjdXRhYmxlR0Y0Ri8=</Equation></Text-field>
</Input>
</Group>
<Group hide-input="false" labelreference="L1015" drawlabel="true">
<Input><Text-field prompt="&gt; " style="Maple Input" layout="Normal"><Equation executable="true" style="2D Input" input-equation="" display="LUklbXJvd0c2Iy9JK21vZHVsZW5hbWVHNiJJLFR5cGVzZXR0aW5nR0koX3N5c2xpYkdGJzYpLUkjbWlHRiQ2JVEjVjFGJy8lJ2l0YWxpY0dRJXRydWVGJy8lLG1hdGh2YXJpYW50R1EnaXRhbGljRictSSNtb0dGJDYtUSomY29sb25lcTtGJy9GM1Enbm9ybWFsRicvJSZmZW5jZUdRJmZhbHNlRicvJSpzZXBhcmF0b3JHRj0vJSlzdHJldGNoeUdGPS8lKnN5bW1ldHJpY0dGPS8lKGxhcmdlb3BHRj0vJS5tb3ZhYmxlbGltaXRzR0Y9LyUnYWNjZW50R0Y9LyUnbHNwYWNlR1EsMC4yNzc3Nzc4ZW1GJy8lJ3JzcGFjZUdGTC1GLDYlUS5NYXRyaXhJbnZlcnNlRidGL0YyLUkobWZlbmNlZEdGJDYkLUYjNiUtRiw2JVEiVkYnRi9GMi8lK2V4ZWN1dGFibGVHRj1GOUY5LUY2Ni1RIjpGJ0Y5RjtGPkZARkJGREZGRkhGSkZNRlpGOQ==">LUklbXJvd0c2Iy9JK21vZHVsZW5hbWVHNiJJLFR5cGVzZXR0aW5nR0koX3N5c2xpYkdGJzYpLUkjbWlHRiQ2JVEjVjFGJy8lJ2l0YWxpY0dRJXRydWVGJy8lLG1hdGh2YXJpYW50R1EnaXRhbGljRictSSNtb0dGJDYtUSomY29sb25lcTtGJy9GM1Enbm9ybWFsRicvJSZmZW5jZUdRJmZhbHNlRicvJSpzZXBhcmF0b3JHRj0vJSlzdHJldGNoeUdGPS8lKnN5bW1ldHJpY0dGPS8lKGxhcmdlb3BHRj0vJS5tb3ZhYmxlbGltaXRzR0Y9LyUnYWNjZW50R0Y9LyUnbHNwYWNlR1EsMC4yNzc3Nzc4ZW1GJy8lJ3JzcGFjZUdGTC1GLDYlUS5NYXRyaXhJbnZlcnNlRidGL0YyLUkobWZlbmNlZEdGJDYkLUYjNiUtRiw2JVEiVkYnRi9GMi8lK2V4ZWN1dGFibGVHRj1GOUY5LUY2Ni1RIjpGJ0Y5RjtGPkZARkJGREZGRkhGSkZNRlpGOQ==</Equation></Text-field>
</Input>
</Group>
<Group hide-input="false" labelreference="L1013" drawlabel="true">
<Input><Text-field prompt="&gt; " style="Maple Input" layout="Normal"><Equation executable="true" style="2D Input" input-equation="" display="LUklbXJvd0c2Iy9JK21vZHVsZW5hbWVHNiJJLFR5cGVzZXR0aW5nR0koX3N5c2xpYkdGJzYpLUkjbWlHRiQ2JVEjTkdGJy8lJ2l0YWxpY0dRJXRydWVGJy8lLG1hdGh2YXJpYW50R1EnaXRhbGljRictSSNtb0dGJDYtUSomY29sb25lcTtGJy9GM1Enbm9ybWFsRicvJSZmZW5jZUdRJmZhbHNlRicvJSpzZXBhcmF0b3JHRj0vJSlzdHJldGNoeUdGPS8lKnN5bW1ldHJpY0dGPS8lKGxhcmdlb3BHRj0vJS5tb3ZhYmxlbGltaXRzR0Y9LyUnYWNjZW50R0Y9LyUnbHNwYWNlR1EsMC4yNzc3Nzc4ZW1GJy8lJ3JzcGFjZUdGTC1GLDYlUSlzaW1wbGlmeUYnRi9GMi1JKG1mZW5jZWRHRiQ2JC1GIzYnLUYsNiVRIkZGJ0YvRjItRjY2LVEpJm1pZGRvdDtGJ0Y5RjtGPkZARkJGREZGRkgvRktRLDAuMTY2NjY2N2VtRicvRk5GaG4tRiw2JVEjVjFGJ0YvRjIvJStleGVjdXRhYmxlR0Y9RjlGOS1GNjYtUSI6RidGOUY7Rj5GQEZCRkRGRkZIRkpGTUZdb0Y5">LUklbXJvd0c2Iy9JK21vZHVsZW5hbWVHNiJJLFR5cGVzZXR0aW5nR0koX3N5c2xpYkdGJzYpLUkjbWlHRiQ2JVEjTkdGJy8lJ2l0YWxpY0dRJXRydWVGJy8lLG1hdGh2YXJpYW50R1EnaXRhbGljRictSSNtb0dGJDYtUSomY29sb25lcTtGJy9GM1Enbm9ybWFsRicvJSZmZW5jZUdRJmZhbHNlRicvJSpzZXBhcmF0b3JHRj0vJSlzdHJldGNoeUdGPS8lKnN5bW1ldHJpY0dGPS8lKGxhcmdlb3BHRj0vJS5tb3ZhYmxlbGltaXRzR0Y9LyUnYWNjZW50R0Y9LyUnbHNwYWNlR1EsMC4yNzc3Nzc4ZW1GJy8lJ3JzcGFjZUdGTC1GLDYlUSlzaW1wbGlmeUYnRi9GMi1JKG1mZW5jZWRHRiQ2JC1GIzYnLUYsNiVRIkZGJ0YvRjItRjY2LVEpJm1pZGRvdDtGJ0Y5RjtGPkZARkJGREZGRkgvRktRLDAuMTY2NjY2N2VtRicvRk5GaG4tRiw2JVEjVjFGJ0YvRjIvJStleGVjdXRhYmxlR0Y9RjlGOS1GNjYtUSI6RidGOUY7Rj5GQEZCRkRGRkZIRkpGTUZdb0Y5</Equation></Text-field>
</Input>
</Group></Presentation-Block><Presentation-Block>
<Group view="code" labelreference="L1139" drawlabel="true" applyint="true" applyrational="true" applyexponent="false">
<Input><Text-field prompt="&gt; " style="Maple Input" layout="Normal"><Equation executable="true" style="2D Input" input-equation="" display="LUklbXJvd0c2Iy9JK21vZHVsZW5hbWVHNiJJLFR5cGVzZXR0aW5nR0koX3N5c2xpYkdGJzYlLUkjbWlHRiQ2I1EhRicvJStleGVjdXRhYmxlR1EmZmFsc2VGJy8lLG1hdGh2YXJpYW50R1Enbm9ybWFsRic=">LUklbXJvd0c2Iy9JK21vZHVsZW5hbWVHNiJJLFR5cGVzZXR0aW5nR0koX3N5c2xpYkdGJzYjLUkjbWlHRiQ2I1EhRic=</Equation></Text-field>
</Input>
</Group>
<Group view="code" labelreference="L1006" drawlabel="true" applyint="true" applyrational="true" applyexponent="false">
<Input><Text-field prompt="&gt; " style="Maple Input" layout="Normal"><Equation executable="true" style="2D Input" input-equation="" display="LUklbXJvd0c2Iy9JK21vZHVsZW5hbWVHNiJJLFR5cGVzZXR0aW5nR0koX3N5c2xpYkdGJzYmLUkjbW9HRiQ2LVEiI0YnLyUsbWF0aHZhcmlhbnRHUSdub3JtYWxGJy8lJmZlbmNlR1EmZmFsc2VGJy8lKnNlcGFyYXRvckdGNC8lKXN0cmV0Y2h5R0Y0LyUqc3ltbWV0cmljR0Y0LyUobGFyZ2VvcEdGNC8lLm1vdmFibGVsaW1pdHNHRjQvJSdhY2NlbnRHRjQvJSdsc3BhY2VHUSYwLjBlbUYnLyUncnNwYWNlR0ZDLUkjbWlHRiQ2JVFlb35Ib3N0fmZpdG5lc3N+aXN+ZXF1YWx+dG9+dGhlfmxhcmdlc3R+ZWlnZW52YWx1ZX5vZn50aGV+Tkd+bWF0cml4fm1pbnVzfjF+RicvJSdpdGFsaWNHUSV0cnVlRicvRjBRJ2l0YWxpY0YnLyUrZXhlY3V0YWJsZUdGNEYv">LUklbXJvd0c2Iy9JK21vZHVsZW5hbWVHNiJJLFR5cGVzZXR0aW5nR0koX3N5c2xpYkdGJzYmLUkjbW9HRiQ2LVEiI0YnLyUsbWF0aHZhcmlhbnRHUSdub3JtYWxGJy8lJmZlbmNlR1EmZmFsc2VGJy8lKnNlcGFyYXRvckdGNC8lKXN0cmV0Y2h5R0Y0LyUqc3ltbWV0cmljR0Y0LyUobGFyZ2VvcEdGNC8lLm1vdmFibGVsaW1pdHNHRjQvJSdhY2NlbnRHRjQvJSdsc3BhY2VHUSYwLjBlbUYnLyUncnNwYWNlR0ZDLUkjbWlHRiQ2JVFlb35Ib3N0fmZpdG5lc3N+aXN+ZXF1YWx+dG9+dGhlfmxhcmdlc3R+ZWlnZW52YWx1ZX5vZn50aGV+Tkd+bWF0cml4fm1pbnVzfjF+RicvJSdpdGFsaWNHUSV0cnVlRicvRjBRJ2l0YWxpY0YnLyUrZXhlY3V0YWJsZUdGNEYv</Equation></Text-field>
</Input>
</Group>
<Group view="code" hide-input="false" labelreference="L1003" drawlabel="true" applyint="true" applyrational="true" applyexponent="false">
<Input><Text-field prompt="&gt; " style="Maple Input" layout="Normal"><Equation executable="true" style="2D Input" input-equation="" display="LUklbXJvd0c2Iy9JK21vZHVsZW5hbWVHNiJJLFR5cGVzZXR0aW5nR0koX3N5c2xpYkdGJzYrLUkjbWlHRiQ2JVEid0YnLyUnaXRhbGljR1EldHJ1ZUYnLyUsbWF0aHZhcmlhbnRHUSdpdGFsaWNGJy1JI21vR0YkNi1RKiZjb2xvbmVxO0YnL0YzUSdub3JtYWxGJy8lJmZlbmNlR1EmZmFsc2VGJy8lKnNlcGFyYXRvckdGPS8lKXN0cmV0Y2h5R0Y9LyUqc3ltbWV0cmljR0Y9LyUobGFyZ2VvcEdGPS8lLm1vdmFibGVsaW1pdHNHRj0vJSdhY2NlbnRHRj0vJSdsc3BhY2VHUSwwLjI3Nzc3NzhlbUYnLyUncnNwYWNlR0ZMLUYsNiVRKXNpbXBsaWZ5RidGL0YyLUkobWZlbmNlZEdGJDYkLUYjNiYtRiw2JVEjTkdGJ0YvRjItRlM2Ji1GIzYnLUkjbW5HRiQ2JFEiMUYnRjktRjY2LVEiLEYnRjlGOy9GP0YxRkBGQkZERkZGSC9GS1EmMC4wZW1GJy9GTlEsMC4zMzMzMzMzZW1GJ0Zobi8lK2V4ZWN1dGFibGVHRj1GOUY5LyUlb3BlbkdRIltGJy8lJmNsb3NlR1EiXUYnRmRvRjlGOS1GNjYtUSomdW1pbnVzMDtGJ0Y5RjtGPkZARkJGREZGRkgvRktRLDAuMjIyMjIyMmVtRicvRk5GYHBGaG4tRjY2LVEiO0YnRjlGO0Zfb0ZARkJGREZGRkhGYG9GTUZkb0Y5">LUklbXJvd0c2Iy9JK21vZHVsZW5hbWVHNiJJLFR5cGVzZXR0aW5nR0koX3N5c2xpYkdGJzYrLUkjbWlHRiQ2JVEid0YnLyUnaXRhbGljR1EldHJ1ZUYnLyUsbWF0aHZhcmlhbnRHUSdpdGFsaWNGJy1JI21vR0YkNi1RKiZjb2xvbmVxO0YnL0YzUSdub3JtYWxGJy8lJmZlbmNlR1EmZmFsc2VGJy8lKnNlcGFyYXRvckdGPS8lKXN0cmV0Y2h5R0Y9LyUqc3ltbWV0cmljR0Y9LyUobGFyZ2VvcEdGPS8lLm1vdmFibGVsaW1pdHNHRj0vJSdhY2NlbnRHRj0vJSdsc3BhY2VHUSwwLjI3Nzc3NzhlbUYnLyUncnNwYWNlR0ZMLUYsNiVRKXNpbXBsaWZ5RidGL0YyLUkobWZlbmNlZEdGJDYkLUYjNiYtRiw2JVEjTkdGJ0YvRjItRlM2Ji1GIzYnLUkjbW5HRiQ2JFEiMUYnRjktRjY2LVEiLEYnRjlGOy9GP0YxRkBGQkZERkZGSC9GS1EmMC4wZW1GJy9GTlEsMC4zMzMzMzMzZW1GJ0Zobi8lK2V4ZWN1dGFibGVHRj1GOUY5LyUlb3BlbkdRIltGJy8lJmNsb3NlR1EiXUYnRmRvRjlGOS1GNjYtUSomdW1pbnVzMDtGJ0Y5RjtGPkZARkJGREZGRkgvRktRLDAuMjIyMjIyMmVtRicvRk5GYHBGaG4tRjY2LVEiO0YnRjlGO0Zfb0ZARkJGREZGRkhGYG9GTUZkb0Y5</Equation></Text-field>
</Input>
<Output><Text-field style="2D Output" layout="Maple Output"><Equation executable="false" style="2D Output" display="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">LV9JLFR5cGVzZXR0aW5nRzYkJSpwcm90ZWN0ZWRHSShfc3lzbGliRzYiSSxtcHJpbnRzbGFzaEdGKDYkNyM+SSJ3R0YoLCYqLkkiRUdGKCIiIywoKihGMEYxSSNFbUdGKCIiIkkkdGF1R0YoRjVGNSomRjBGNUkmc2lnbWFHRihGNUY1KiZGNEY1RjhGNSEiIkY1RjZGNSwmKi5GMCIiJEkiSUdGKEY1RjRGNUY2RjVGMkY1SSZhbHBoYUdGKCNGNUYxRjUqJkkiTkdGKEY1LCoqKkY0RjVGNkYxLChJImRHRihGNUY/RjVJJmdhbW1hR0YmRjVGNUYwIiIlRjUqKkY4RjVGNkY1RkVGNUYwRj1GNSosRjhGNUY0RjVGNkY1LChGR0Y1RkZGMUY/RjVGNUYwRjFGOiooRjRGNUZGRjVGOEYxRjVGNUY1RjUsJiomRkJGNUkicUdGKEY1RjVJImJHRihGOkY1LCYqLkYwIiImRj5GNUY0RjVGNkYxRjJGMUY/I0Y9RjFGNSooRkZGNUY7RjUsKiooRjBGSEY0RjVGNkYxRjUqKEYwRj1GOEY1RjZGNUY1KipGMEYxRjRGNUY4RjVGNkY1ISIjKiZGNEY1RjhGMUY1RjVGNUY6RjpGOkY1NyNGLg==</Equation></Text-field>
</Output>
</Group>
<Group view="code" labelreference="L1140" drawlabel="true" applyint="true" applyrational="true" applyexponent="false">
<Input><Text-field prompt="&gt; " style="Maple Input" layout="Normal"><Equation executable="true" style="2D Input" input-equation="" display="LUklbXJvd0c2Iy9JK21vZHVsZW5hbWVHNiJJLFR5cGVzZXR0aW5nR0koX3N5c2xpYkdGJzYlLUkjbWlHRiQ2I1EhRicvJStleGVjdXRhYmxlR1EmZmFsc2VGJy8lLG1hdGh2YXJpYW50R1Enbm9ybWFsRic=">LUklbXJvd0c2Iy9JK21vZHVsZW5hbWVHNiJJLFR5cGVzZXR0aW5nR0koX3N5c2xpYkdGJzYjLUkjbWlHRiQ2I1EhRic=</Equation></Text-field>
</Input>
</Group>
<Group view="code" labelreference="L1007" drawlabel="true" applyint="true" applyrational="true" applyexponent="false">
<Input><Text-field prompt="&gt; " style="Maple Input" layout="Normal"><Equation executable="true" style="2D Input" input-equation="" display="LUklbXJvd0c2Iy9JK21vZHVsZW5hbWVHNiJJLFR5cGVzZXR0aW5nR0koX3N5c2xpYkdGJzYmLUkjbW9HRiQ2LVEiI0YnLyUsbWF0aHZhcmlhbnRHUSdub3JtYWxGJy8lJmZlbmNlR1EmZmFsc2VGJy8lKnNlcGFyYXRvckdGNC8lKXN0cmV0Y2h5R0Y0LyUqc3ltbWV0cmljR0Y0LyUobGFyZ2VvcEdGNC8lLm1vdmFibGVsaW1pdHNHRjQvJSdhY2NlbnRHRjQvJSdsc3BhY2VHUSYwLjBlbUYnLyUncnNwYWNlR0ZDLUkjbWlHRiQ2JVFBfkNhbGN1bGF0ZX50aGV+Zml0bmVzc35ncmFkaWVudH5GJy8lJ2l0YWxpY0dRJXRydWVGJy9GMFEnaXRhbGljRicvJStleGVjdXRhYmxlR0Y0Ri8=">LUklbXJvd0c2Iy9JK21vZHVsZW5hbWVHNiJJLFR5cGVzZXR0aW5nR0koX3N5c2xpYkdGJzYmLUkjbW9HRiQ2LVEiI0YnLyUsbWF0aHZhcmlhbnRHUSdub3JtYWxGJy8lJmZlbmNlR1EmZmFsc2VGJy8lKnNlcGFyYXRvckdGNC8lKXN0cmV0Y2h5R0Y0LyUqc3ltbWV0cmljR0Y0LyUobGFyZ2VvcEdGNC8lLm1vdmFibGVsaW1pdHNHRjQvJSdhY2NlbnRHRjQvJSdsc3BhY2VHUSYwLjBlbUYnLyUncnNwYWNlR0ZDLUkjbWlHRiQ2JVFBfkNhbGN1bGF0ZX50aGV+Zml0bmVzc35ncmFkaWVudH5GJy8lJ2l0YWxpY0dRJXRydWVGJy9GMFEnaXRhbGljRicvJStleGVjdXRhYmxlR0Y0Ri8=</Equation></Text-field>
</Input>
</Group>
<Group view="code" hide-input="false" labelreference="L1010" drawlabel="true" applyint="true" applyrational="true" applyexponent="false">
<Input><Text-field prompt="&gt; " style="Maple Input" layout="Normal"><Equation executable="true" style="2D Input" input-equation="" display="LUklbXJvd0c2Iy9JK21vZHVsZW5hbWVHNiJJLFR5cGVzZXR0aW5nR0koX3N5c2xpYkdGJzYpLUkjbWlHRiQ2JVEkZHcwRicvJSdpdGFsaWNHUSV0cnVlRicvJSxtYXRodmFyaWFudEdRJ2l0YWxpY0YnLUkjbW9HRiQ2LVEqJmNvbG9uZXE7RicvRjNRJ25vcm1hbEYnLyUmZmVuY2VHUSZmYWxzZUYnLyUqc2VwYXJhdG9yR0Y9LyUpc3RyZXRjaHlHRj0vJSpzeW1tZXRyaWNHRj0vJShsYXJnZW9wR0Y9LyUubW92YWJsZWxpbWl0c0dGPS8lJ2FjY2VudEdGPS8lJ2xzcGFjZUdRLDAuMjc3Nzc3OGVtRicvJSdyc3BhY2VHRkwtRiw2JVEpc2ltcGxpZnlGJ0YvRjItSShtZmVuY2VkR0YkNiQtRiM2Ji1GLDYlUSVzdWJzRidGL0YyLUZTNiQtRiM2Ki1GLDYlUSNFbUYnRi9GMi1GNjYtUSI9RidGOUY7Rj5GQEZCRkRGRkZIRkpGTS1GLDYlUSJFRidGL0YyLUY2Ni1RIixGJ0Y5RjsvRj9GMUZARkJGREZGRkgvRktRJjAuMGVtRicvRk5RLDAuMzMzMzMzM2VtRictRiw2JVElZGlmZkYnRi9GMi1GUzYkLUYjNictRiw2JVEid0YnRi9GMkZhb0Zobi8lK2V4ZWN1dGFibGVHRj1GOUY5RmNwRjlGOUZjcEY5RjktRjY2LVEiOkYnRjlGO0Y+RkBGQkZERkZGSEZKRk1GY3BGOQ==">LUklbXJvd0c2Iy9JK21vZHVsZW5hbWVHNiJJLFR5cGVzZXR0aW5nR0koX3N5c2xpYkdGJzYpLUkjbWlHRiQ2JVEkZHcwRicvJSdpdGFsaWNHUSV0cnVlRicvJSxtYXRodmFyaWFudEdRJ2l0YWxpY0YnLUkjbW9HRiQ2LVEqJmNvbG9uZXE7RicvRjNRJ25vcm1hbEYnLyUmZmVuY2VHUSZmYWxzZUYnLyUqc2VwYXJhdG9yR0Y9LyUpc3RyZXRjaHlHRj0vJSpzeW1tZXRyaWNHRj0vJShsYXJnZW9wR0Y9LyUubW92YWJsZWxpbWl0c0dGPS8lJ2FjY2VudEdGPS8lJ2xzcGFjZUdRLDAuMjc3Nzc3OGVtRicvJSdyc3BhY2VHRkwtRiw2JVEpc2ltcGxpZnlGJ0YvRjItSShtZmVuY2VkR0YkNiQtRiM2Ji1GLDYlUSVzdWJzRidGL0YyLUZTNiQtRiM2Ki1GLDYlUSNFbUYnRi9GMi1GNjYtUSI9RidGOUY7Rj5GQEZCRkRGRkZIRkpGTS1GLDYlUSJFRidGL0YyLUY2Ni1RIixGJ0Y5RjsvRj9GMUZARkJGREZGRkgvRktRJjAuMGVtRicvRk5RLDAuMzMzMzMzM2VtRictRiw2JVElZGlmZkYnRi9GMi1GUzYkLUYjNictRiw2JVEid0YnRi9GMkZhb0Zobi8lK2V4ZWN1dGFibGVHRj1GOUY5RmNwRjlGOUZjcEY5RjktRjY2LVEiOkYnRjlGO0Y+RkBGQkZERkZGSEZKRk1GY3BGOQ==</Equation></Text-field>
</Input>
</Group>
<Group view="code" hide-input="false" labelreference="L1009" drawlabel="true" applyint="true" applyrational="true" applyexponent="false">
<Input><Text-field prompt="&gt; " style="Maple Input" layout="Normal"><Equation executable="true" style="2D Input" input-equation="" display="LUklbXJvd0c2Iy9JK21vZHVsZW5hbWVHNiJJLFR5cGVzZXR0aW5nR0koX3N5c2xpYkdGJzYpLUkjbWlHRiQ2JVEjZHdGJy8lJ2l0YWxpY0dRJXRydWVGJy8lLG1hdGh2YXJpYW50R1EnaXRhbGljRictSSNtb0dGJDYtUSomY29sb25lcTtGJy9GM1Enbm9ybWFsRicvJSZmZW5jZUdRJmZhbHNlRicvJSpzZXBhcmF0b3JHRj0vJSlzdHJldGNoeUdGPS8lKnN5bW1ldHJpY0dGPS8lKGxhcmdlb3BHRj0vJS5tb3ZhYmxlbGltaXRzR0Y9LyUnYWNjZW50R0Y9LyUnbHNwYWNlR1EsMC4yNzc3Nzc4ZW1GJy8lJ3JzcGFjZUdGTC1GLDYlUSlzaW1wbGlmeUYnRi9GMi1JKG1mZW5jZWRHRiQ2JC1GIzYlLUYsNiVRJXN1YnNGJ0YvRjItRlM2JC1GIzYmLUYsNiVRJGVxbEYnRi9GMi1GNjYtUSIsRidGOUY7L0Y/RjFGQEZCRkRGRkZIL0ZLUSYwLjBlbUYnL0ZOUSwwLjMzMzMzMzNlbUYnLUZTNiQtRiM2JUZXLUZTNiQtRiM2KC1GLDYlUSJORidGL0YyLUY2Ni1RIj1GJ0Y5RjtGPkZARkJGREZGRkhGSkZNLUYsNiVRI05zRidGL0YyRltvLUYsNiVRJGR3MEYnRi9GMkY5RjlGOUY5RjlGOUY5RjktRjY2LVEiO0YnRjlGO0Zeb0ZARkJGREZGRkhGX29GTS8lK2V4ZWN1dGFibGVHRj1GOQ==">LUklbXJvd0c2Iy9JK21vZHVsZW5hbWVHNiJJLFR5cGVzZXR0aW5nR0koX3N5c2xpYkdGJzYpLUkjbWlHRiQ2JVEjZHdGJy8lJ2l0YWxpY0dRJXRydWVGJy8lLG1hdGh2YXJpYW50R1EnaXRhbGljRictSSNtb0dGJDYtUSomY29sb25lcTtGJy9GM1Enbm9ybWFsRicvJSZmZW5jZUdRJmZhbHNlRicvJSpzZXBhcmF0b3JHRj0vJSlzdHJldGNoeUdGPS8lKnN5bW1ldHJpY0dGPS8lKGxhcmdlb3BHRj0vJS5tb3ZhYmxlbGltaXRzR0Y9LyUnYWNjZW50R0Y9LyUnbHNwYWNlR1EsMC4yNzc3Nzc4ZW1GJy8lJ3JzcGFjZUdGTC1GLDYlUSlzaW1wbGlmeUYnRi9GMi1JKG1mZW5jZWRHRiQ2JC1GIzYlLUYsNiVRJXN1YnNGJ0YvRjItRlM2JC1GIzYmLUYsNiVRJGVxbEYnRi9GMi1GNjYtUSIsRidGOUY7L0Y/RjFGQEZCRkRGRkZIL0ZLUSYwLjBlbUYnL0ZOUSwwLjMzMzMzMzNlbUYnLUZTNiQtRiM2JUZXLUZTNiQtRiM2KC1GLDYlUSJORidGL0YyLUY2Ni1RIj1GJ0Y5RjtGPkZARkJGREZGRkhGSkZNLUYsNiVRI05zRidGL0YyRltvLUYsNiVRJGR3MEYnRi9GMkY5RjlGOUY5RjlGOUY5RjktRjY2LVEiO0YnRjlGO0Zeb0ZARkJGREZGRkhGX29GTS8lK2V4ZWN1dGFibGVHRj1GOQ==</Equation></Text-field>
</Input>
<Output><Text-field style="2D Output" layout="Maple Output"><Equation executable="false" style="2D Output" display="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">LV9JLFR5cGVzZXR0aW5nRzYkJSpwcm90ZWN0ZWRHSShfc3lzbGliRzYiSSxtcHJpbnRzbGFzaEdGKDYkNyM+SSNkd0dGKCwkKi4sMiooSSJFR0YoIiM3SSZhbHBoYUdGKCMiIiQiIiNJJHRhdUdGKCIiJiIiIioqLCoqKEYyIiInLCZJImRHRihGOkkmZ2FtbWFHRiZGOkY6RjhGNkY6KipGMiIiJUkmc2lnbWFHRihGOkZARjpGOEY3ISIiKipGQEY6RkRGN0Y4RjpGMkY3RjcqJkZERjZGQEY6RkVGOkYyRj5GOEY3RjQjRjpGN0Y6KihGOEY2LCYqJiwoRkBGOkY0RjpGQUY6RjdGOEY3RjoqJkZARjpGREY3RjpGOkYyIiM1RkUqLCwmKiZGTEY6RjhGN0Y6KiRGREY3RkhGOkZERjpGOEY3RkBGOkYyIiIpRjcqLEZERjdGOEY2LChGQEY6RjQjRjZGQ0ZBRlZGOkZARjpGMkY+ISIlKiwsKEZARjpGNCNGOkZDRkFGWkY6RkRGNkY4RjdGQEY6RjJGQ0ZDKipGMkY3RkBGN0ZERkNGOEY6ISIkKiZGQEY3RkRGOUY6RjosKCooRjJGQ0Y0RjVGOEY3RkUqJiwoKihGMkZDRj9GOkY4RjdGRSoqRjJGN0ZARjpGREY6RjhGOkY6Rk1GRUY6RjRGSEY6KiZGMkY3LCgqKEY4RjcsJkZARjpGNEY6RjpGMkZDRjpGXW9GRUZNRjpGOkY6RjpGNEY6LCgqKEYyRj5GNEY1RjhGN0Y6KipGMkY3RkBGOiwoKiZGMkZDRjhGN0Y6KihGMkY3RkRGOkY4RjpGRUZSRjpGOkY0RkhGOiomLCgqKEYyRkNGTEY6RjhGN0Y6Rl1vRkVGTUY6RjpGNEY6RkUhIiNGMiEiKkY4RmZuRkU3I0Yu</Equation></Text-field>
</Output>
</Group>
<Group view="code" hide-input="false" labelreference="L989" drawlabel="true" applyint="true" applyrational="true" applyexponent="false">
<Input><Text-field prompt="&gt; " style="Maple Input" layout="Normal"><Equation executable="true" style="2D Input" input-equation="" display="LUklbXJvd0c2Iy9JK21vZHVsZW5hbWVHNiJJLFR5cGVzZXR0aW5nR0koX3N5c2xpYkdGJzYlLUkjbWlHRiQ2I1EhRicvJStleGVjdXRhYmxlR1EmZmFsc2VGJy8lLG1hdGh2YXJpYW50R1Enbm9ybWFsRic=">LUklbXJvd0c2Iy9JK21vZHVsZW5hbWVHNiJJLFR5cGVzZXR0aW5nR0koX3N5c2xpYkdGJzYjLUkjbWlHRiQ2I1EhRic=</Equation></Text-field>
</Input>
</Group>
<Group view="code" hide-input="false" labelreference="L1008" drawlabel="true" applyint="true" applyrational="true" applyexponent="false">
<Input><Text-field prompt="&gt; " style="Maple Input" layout="Normal"><Equation executable="true" style="2D Input" input-equation="" display="LUklbXJvd0c2Iy9JK21vZHVsZW5hbWVHNiJJLFR5cGVzZXR0aW5nR0koX3N5c2xpYkdGJzYmLUkjbW9HRiQ2LVEiI0YnLyUsbWF0aHZhcmlhbnRHUSdub3JtYWxGJy8lJmZlbmNlR1EmZmFsc2VGJy8lKnNlcGFyYXRvckdGNC8lKXN0cmV0Y2h5R0Y0LyUqc3ltbWV0cmljR0Y0LyUobGFyZ2VvcEdGNC8lLm1vdmFibGVsaW1pdHNHRjQvJSdhY2NlbnRHRjQvJSdsc3BhY2VHUSYwLjBlbUYnLyUncnNwYWNlR0ZDLUkjbWlHRiQ2JVFobn5DYWxjdWxhdGV+ZXZvbHV0aW9uYXJ5fnN0YWJpbGl0eX4ob3V0cHV0fmhpZGRlbn5mb3J+YnJldml0eSlGJy8lJ2l0YWxpY0dRJXRydWVGJy9GMFEnaXRhbGljRicvJStleGVjdXRhYmxlR0Y0Ri8=">LUklbXJvd0c2Iy9JK21vZHVsZW5hbWVHNiJJLFR5cGVzZXR0aW5nR0koX3N5c2xpYkdGJzYmLUkjbW9HRiQ2LVEiI0YnLyUsbWF0aHZhcmlhbnRHUSdub3JtYWxGJy8lJmZlbmNlR1EmZmFsc2VGJy8lKnNlcGFyYXRvckdGNC8lKXN0cmV0Y2h5R0Y0LyUqc3ltbWV0cmljR0Y0LyUobGFyZ2VvcEdGNC8lLm1vdmFibGVsaW1pdHNHRjQvJSdhY2NlbnRHRjQvJSdsc3BhY2VHUSYwLjBlbUYnLyUncnNwYWNlR0ZDLUkjbWlHRiQ2JVFobn5DYWxjdWxhdGV+ZXZvbHV0aW9uYXJ5fnN0YWJpbGl0eX4ob3V0cHV0fmhpZGRlbn5mb3J+YnJldml0eSlGJy8lJ2l0YWxpY0dRJXRydWVGJy9GMFEnaXRhbGljRicvJStleGVjdXRhYmxlR0Y0Ri8=</Equation></Text-field>
</Input>
</Group>
<Group view="code" hide-input="false" labelreference="L1107" drawlabel="true" applyint="true" applyrational="true" applyexponent="false">
<Input><Text-field prompt="&gt; " style="Maple Input" layout="Normal"><Equation executable="true" style="2D Input" input-equation="" display="LUklbXJvd0c2Iy9JK21vZHVsZW5hbWVHNiJJLFR5cGVzZXR0aW5nR0koX3N5c2xpYkdGJzYpLUkjbWlHRiQ2JVEkRVMwRicvJSdpdGFsaWNHUSV0cnVlRicvJSxtYXRodmFyaWFudEdRJ2l0YWxpY0YnLUkjbW9HRiQ2LVEqJmNvbG9uZXE7RicvRjNRJ25vcm1hbEYnLyUmZmVuY2VHUSZmYWxzZUYnLyUqc2VwYXJhdG9yR0Y9LyUpc3RyZXRjaHlHRj0vJSpzeW1tZXRyaWNHRj0vJShsYXJnZW9wR0Y9LyUubW92YWJsZWxpbWl0c0dGPS8lJ2FjY2VudEdGPS8lJ2xzcGFjZUdRLDAuMjc3Nzc3OGVtRicvJSdyc3BhY2VHRkwtRiw2JVEpc2ltcGxpZnlGJ0YvRjItSShtZmVuY2VkR0YkNiQtRiM2JS1GLDYlUSVzdWJzRidGL0YyLUZTNiQtRiM2KS1GLDYlUSNFbUYnRi9GMi1GNjYtUSI9RidGOUY7Rj5GQEZCRkRGRkZIRkpGTS1GLDYlUSJFRidGL0YyLUY2Ni1RIixGJ0Y5RjsvRj9GMUZARkJGREZGRkgvRktRJjAuMGVtRicvRk5RLDAuMzMzMzMzM2VtRictRiw2JVElZGlmZkYnRi9GMi1GUzYkLUYjNigtRiw2JVEid0YnRi9GMkZhb0ZobkZhb0ZobkY5RjlGOUY5RjlGOS1GNjYtUSI6RidGOUY7Rj5GQEZCRkRGRkZIRkpGTS8lK2V4ZWN1dGFibGVHRj1GOQ==">LUklbXJvd0c2Iy9JK21vZHVsZW5hbWVHNiJJLFR5cGVzZXR0aW5nR0koX3N5c2xpYkdGJzYpLUkjbWlHRiQ2JVEkRVMwRicvJSdpdGFsaWNHUSV0cnVlRicvJSxtYXRodmFyaWFudEdRJ2l0YWxpY0YnLUkjbW9HRiQ2LVEqJmNvbG9uZXE7RicvRjNRJ25vcm1hbEYnLyUmZmVuY2VHUSZmYWxzZUYnLyUqc2VwYXJhdG9yR0Y9LyUpc3RyZXRjaHlHRj0vJSpzeW1tZXRyaWNHRj0vJShsYXJnZW9wR0Y9LyUubW92YWJsZWxpbWl0c0dGPS8lJ2FjY2VudEdGPS8lJ2xzcGFjZUdRLDAuMjc3Nzc3OGVtRicvJSdyc3BhY2VHRkwtRiw2JVEpc2ltcGxpZnlGJ0YvRjItSShtZmVuY2VkR0YkNiQtRiM2JS1GLDYlUSVzdWJzRidGL0YyLUZTNiQtRiM2KS1GLDYlUSNFbUYnRi9GMi1GNjYtUSI9RidGOUY7Rj5GQEZCRkRGRkZIRkpGTS1GLDYlUSJFRidGL0YyLUY2Ni1RIixGJ0Y5RjsvRj9GMUZARkJGREZGRkgvRktRJjAuMGVtRicvRk5RLDAuMzMzMzMzM2VtRictRiw2JVElZGlmZkYnRi9GMi1GUzYkLUYjNigtRiw2JVEid0YnRi9GMkZhb0ZobkZhb0ZobkY5RjlGOUY5RjlGOS1GNjYtUSI6RidGOUY7Rj5GQEZCRkRGRkZIRkpGTS8lK2V4ZWN1dGFibGVHRj1GOQ==</Equation></Text-field>
</Input>
</Group>
<Group view="code" labelreference="L1106" drawlabel="true" applyint="true" applyrational="true" applyexponent="false">
<Input><Text-field prompt="&gt; " style="Maple Input" layout="Normal"><Equation executable="true" style="2D Input" input-equation="" display="LUklbXJvd0c2Iy9JK21vZHVsZW5hbWVHNiJJLFR5cGVzZXR0aW5nR0koX3N5c2xpYkdGJzYpLUkjbWlHRiQ2JVEjRVNGJy8lJ2l0YWxpY0dRJXRydWVGJy8lLG1hdGh2YXJpYW50R1EnaXRhbGljRictSSNtb0dGJDYtUSomY29sb25lcTtGJy9GM1Enbm9ybWFsRicvJSZmZW5jZUdRJmZhbHNlRicvJSpzZXBhcmF0b3JHRj0vJSlzdHJldGNoeUdGPS8lKnN5bW1ldHJpY0dGPS8lKGxhcmdlb3BHRj0vJS5tb3ZhYmxlbGltaXRzR0Y9LyUnYWNjZW50R0Y9LyUnbHNwYWNlR1EsMC4yNzc3Nzc4ZW1GJy8lJ3JzcGFjZUdGTC1GLDYlUSlzaW1wbGlmeUYnRi9GMi1JKG1mZW5jZWRHRiQ2JC1GIzYlLUYsNiVRJXN1YnNGJ0YvRjItRlM2JC1GIzYmLUYsNiVRJGVxbEYnRi9GMi1GNjYtUSIsRidGOUY7L0Y/RjFGQEZCRkRGRkZIL0ZLUSYwLjBlbUYnL0ZOUSwwLjMzMzMzMzNlbUYnLUZTNiQtRiM2JUZXLUZTNiQtRiM2KC1GLDYlUSJORidGL0YyLUY2Ni1RIj1GJ0Y5RjtGPkZARkJGREZGRkhGSkZNLUYsNiVRI05zRidGL0YyRltvLUYsNiVRJEVTMEYnRi9GMkY5RjlGOUY5RjlGOUY5RjktRjY2LVEiOkYnRjlGO0Y+RkBGQkZERkZGSEZKRk0vJStleGVjdXRhYmxlR0Y9Rjk=">LUklbXJvd0c2Iy9JK21vZHVsZW5hbWVHNiJJLFR5cGVzZXR0aW5nR0koX3N5c2xpYkdGJzYpLUkjbWlHRiQ2JVEjRVNGJy8lJ2l0YWxpY0dRJXRydWVGJy8lLG1hdGh2YXJpYW50R1EnaXRhbGljRictSSNtb0dGJDYtUSomY29sb25lcTtGJy9GM1Enbm9ybWFsRicvJSZmZW5jZUdRJmZhbHNlRicvJSpzZXBhcmF0b3JHRj0vJSlzdHJldGNoeUdGPS8lKnN5bW1ldHJpY0dGPS8lKGxhcmdlb3BHRj0vJS5tb3ZhYmxlbGltaXRzR0Y9LyUnYWNjZW50R0Y9LyUnbHNwYWNlR1EsMC4yNzc3Nzc4ZW1GJy8lJ3JzcGFjZUdGTC1GLDYlUSlzaW1wbGlmeUYnRi9GMi1JKG1mZW5jZWRHRiQ2JC1GIzYlLUYsNiVRJXN1YnNGJ0YvRjItRlM2JC1GIzYmLUYsNiVRJGVxbEYnRi9GMi1GNjYtUSIsRidGOUY7L0Y/RjFGQEZCRkRGRkZIL0ZLUSYwLjBlbUYnL0ZOUSwwLjMzMzMzMzNlbUYnLUZTNiQtRiM2JUZXLUZTNiQtRiM2KC1GLDYlUSJORidGL0YyLUY2Ni1RIj1GJ0Y5RjtGPkZARkJGREZGRkhGSkZNLUYsNiVRI05zRidGL0YyRltvLUYsNiVRJEVTMEYnRi9GMkY5RjlGOUY5RjlGOUY5RjktRjY2LVEiOkYnRjlGO0Y+RkBGQkZERkZGSEZKRk0vJStleGVjdXRhYmxlR0Y9Rjk=</Equation></Text-field>
</Input>
</Group></Presentation-Block><Presentation-Block>
<Group view="code" labelreference="L1142" drawlabel="true" applyint="true" applyrational="true" applyexponent="false">
<Input><Text-field prompt="&gt; " style="Maple Input" layout="Normal"><Equation executable="true" style="2D Input" input-equation="" display="LUklbXJvd0c2Iy9JK21vZHVsZW5hbWVHNiJJLFR5cGVzZXR0aW5nR0koX3N5c2xpYkdGJzYlLUkjbWlHRiQ2I1EhRicvJStleGVjdXRhYmxlR1EmZmFsc2VGJy8lLG1hdGh2YXJpYW50R1Enbm9ybWFsRic=">LUklbXJvd0c2Iy9JK21vZHVsZW5hbWVHNiJJLFR5cGVzZXR0aW5nR0koX3N5c2xpYkdGJzYjLUkjbWlHRiQ2I1EhRic=</Equation></Text-field>
</Input>
</Group>
<Group view="code" labelreference="L1141" drawlabel="true" applyint="true" applyrational="true" applyexponent="false">
<Input><Text-field prompt="&gt; " style="Maple Input" layout="Normal"><Equation executable="true" style="2D Input" input-equation="" display="LUklbXJvd0c2Iy9JK21vZHVsZW5hbWVHNiJJLFR5cGVzZXR0aW5nR0koX3N5c2xpYkdGJzYlLUkjbWlHRiQ2I1EhRicvJStleGVjdXRhYmxlR1EmZmFsc2VGJy8lLG1hdGh2YXJpYW50R1Enbm9ybWFsRic=">LUklbXJvd0c2Iy9JK21vZHVsZW5hbWVHNiJJLFR5cGVzZXR0aW5nR0koX3N5c2xpYkdGJzYjLUkjbWlHRiQ2I1EhRic=</Equation></Text-field><Pagebreak></Pagebreak>
</Input>
</Group>
<Group view="code" labelreference="L1025" drawlabel="true" applyint="true" applyrational="true" applyexponent="false">
<Input><Text-field prompt="&gt; " style="Maple Input" layout="Normal"><Equation executable="true" style="2D Input" input-equation="" display="LUklbXJvd0c2Iy9JK21vZHVsZW5hbWVHNiJJLFR5cGVzZXR0aW5nR0koX3N5c2xpYkdGJzYmLUkjbW9HRiQ2LVEiI0YnLyUsbWF0aHZhcmlhbnRHUSdub3JtYWxGJy8lJmZlbmNlR1EmZmFsc2VGJy8lKnNlcGFyYXRvckdGNC8lKXN0cmV0Y2h5R0Y0LyUqc3ltbWV0cmljR0Y0LyUobGFyZ2VvcEdGNC8lLm1vdmFibGVsaW1pdHNHRjQvJSdhY2NlbnRHRjQvJSdsc3BhY2VHUSYwLjBlbUYnLyUncnNwYWNlR0ZDLUkjbWlHRiQ2JVFOflNwZWNpYWx+Y2FzZX4tfjEpfm9ubHl+aW5mb3JtYXRpb25+aXN+dmlhYmxlRicvJSdpdGFsaWNHUSV0cnVlRicvRjBRJ2l0YWxpY0YnLyUrZXhlY3V0YWJsZUdGNEYv">LUklbXJvd0c2Iy9JK21vZHVsZW5hbWVHNiJJLFR5cGVzZXR0aW5nR0koX3N5c2xpYkdGJzYmLUkjbW9HRiQ2LVEiI0YnLyUsbWF0aHZhcmlhbnRHUSdub3JtYWxGJy8lJmZlbmNlR1EmZmFsc2VGJy8lKnNlcGFyYXRvckdGNC8lKXN0cmV0Y2h5R0Y0LyUqc3ltbWV0cmljR0Y0LyUobGFyZ2VvcEdGNC8lLm1vdmFibGVsaW1pdHNHRjQvJSdhY2NlbnRHRjQvJSdsc3BhY2VHUSYwLjBlbUYnLyUncnNwYWNlR0ZDLUkjbWlHRiQ2JVFOflNwZWNpYWx+Y2FzZX4tfjEpfm9ubHl+aW5mb3JtYXRpb25+aXN+dmlhYmxlRicvJSdpdGFsaWNHUSV0cnVlRicvRjBRJ2l0YWxpY0YnLyUrZXhlY3V0YWJsZUdGNEYv</Equation></Text-field>
</Input>
</Group>
<Group view="code" labelreference="L1024" drawlabel="true" applyint="true" applyrational="true" applyexponent="false">
<Input><Text-field prompt="&gt; " style="Maple Input" layout="Normal"><Equation executable="true" style="2D Input" input-equation="" display="LUklbXJvd0c2Iy9JK21vZHVsZW5hbWVHNiJJLFR5cGVzZXR0aW5nR0koX3N5c2xpYkdGJzYlLUkjbWlHRiQ2I1EhRicvJStleGVjdXRhYmxlR1EmZmFsc2VGJy8lLG1hdGh2YXJpYW50R1Enbm9ybWFsRic=">JSFH</Equation></Text-field>
</Input>
</Group>
<Group view="code" hide-input="false" labelreference="L1023" drawlabel="true" applyint="true" applyrational="true" applyexponent="false">
<Input><Text-field prompt="&gt; " style="Maple Input" layout="Normal"><Equation executable="true" style="2D Input" input-equation="" display="LUklbXJvd0c2Iy9JK21vZHVsZW5hbWVHNiJJLFR5cGVzZXR0aW5nR0koX3N5c2xpYkdGJzYoLUkjbWlHRiQ2JVEkZXFsRicvJSdpdGFsaWNHUSV0cnVlRicvJSxtYXRodmFyaWFudEdRJ2l0YWxpY0YnLUkjbW9HRiQ2LVEqJmNvbG9uZXE7RicvRjNRJ25vcm1hbEYnLyUmZmVuY2VHUSZmYWxzZUYnLyUqc2VwYXJhdG9yR0Y9LyUpc3RyZXRjaHlHRj0vJSpzeW1tZXRyaWNHRj0vJShsYXJnZW9wR0Y9LyUubW92YWJsZWxpbWl0c0dGPS8lJ2FjY2VudEdGPS8lJ2xzcGFjZUdRLDAuMjc3Nzc3OGVtRicvJSdyc3BhY2VHRkwtRiw2JVEpc2ltcGxpZnlGJ0YvRjItSShtZmVuY2VkR0YkNiQtRiM2JS1GLDYlUSRzb2xGJ0YvRjItRlM2Ji1GIzYkLUkjbW5HRiQ2JFEiMUYnRjlGOUY5LyUlb3BlbkdRIltGJy8lJmNsb3NlR1EiXUYnRjlGOS1GNjYtUSI7RidGOUY7L0Y/RjFGQEZCRkRGRkZIL0ZLUSYwLjBlbUYnRk1GOQ==">LUklbXJvd0c2Iy9JK21vZHVsZW5hbWVHNiJJLFR5cGVzZXR0aW5nR0koX3N5c2xpYkdGJzYoLUkjbWlHRiQ2JVEkZXFsRicvJSdpdGFsaWNHUSV0cnVlRicvJSxtYXRodmFyaWFudEdRJ2l0YWxpY0YnLUkjbW9HRiQ2LVEqJmNvbG9uZXE7RicvRjNRJ25vcm1hbEYnLyUmZmVuY2VHUSZmYWxzZUYnLyUqc2VwYXJhdG9yR0Y9LyUpc3RyZXRjaHlHRj0vJSpzeW1tZXRyaWNHRj0vJShsYXJnZW9wR0Y9LyUubW92YWJsZWxpbWl0c0dGPS8lJ2FjY2VudEdGPS8lJ2xzcGFjZUdRLDAuMjc3Nzc3OGVtRicvJSdyc3BhY2VHRkwtRiw2JVEpc2ltcGxpZnlGJ0YvRjItSShtZmVuY2VkR0YkNiQtRiM2JS1GLDYlUSRzb2xGJ0YvRjItRlM2Ji1GIzYkLUkjbW5HRiQ2JFEiMUYnRjlGOUY5LyUlb3BlbkdRIltGJy8lJmNsb3NlR1EiXUYnRjlGOS1GNjYtUSI7RidGOUY7L0Y/RjFGQEZCRkRGRkZIL0ZLUSYwLjBlbUYnRk1GOQ==</Equation><Equation executable="true" style="2D Input" input-equation="" display="LUklbXJvd0c2Iy9JK21vZHVsZW5hbWVHNiJJLFR5cGVzZXR0aW5nR0koX3N5c2xpYkdGJzYlLUkjbWlHRiQ2I1EhRicvJStleGVjdXRhYmxlR1EmZmFsc2VGJy8lLG1hdGh2YXJpYW50R1Enbm9ybWFsRic=">JSFH</Equation></Text-field>
</Input>
<Output><Text-field style="2D Output" layout="Maple Output"><Equation executable="false" style="2D Output" display="LUklbXJvd0c2Iy9JK21vZHVsZW5hbWVHNiJJLFR5cGVzZXR0aW5nR0koX3N5c2xpYkdGJzYmLUkjbWlHRiQ2JVEkZXFsRicvJSdpdGFsaWNHUSV0cnVlRicvJSxtYXRodmFyaWFudEdRJ2l0YWxpY0YnLUkjbW9HRiQ2LVEpJkFzc2lnbjtGJy9GM1Enbm9ybWFsRicvJSZmZW5jZUdRJmZhbHNlRicvJSpzZXBhcmF0b3JHRj0vJSlzdHJldGNoeUdGPS8lKnN5bW1ldHJpY0dGPS8lKGxhcmdlb3BHRj0vJS5tb3ZhYmxlbGltaXRzR0Y9LyUnYWNjZW50R0Y9LyUnbHNwYWNlR1EsMC4yNzc3Nzc4ZW1GJy8lJ3JzcGFjZUdGTC1JKG1mZW5jZWRHRiQ2Ji1GIzYoLUYjNiYtRiw2JVEiU0YnRi9GMi1GNjYtUSkmZXF1YWxzO0YnRjlGO0Y+RkBGQkZERkZGSEZKRk0tSSZtZnJhY0dGJDYoLUYjNigtRiM2KC1JJW1zdXBHRiQ2JS1GLDYlUSJFRidGL0YyLUkjbW5HRiQ2JFEiNEYnRjkvJTFzdXBlcnNjcmlwdHNoaWZ0R1EiMEYnLUY2Ni1RMSZJbnZpc2libGVUaW1lcztGJ0Y5RjtGPkZARkJGREZGRkgvRktRJjAuMGVtRicvRk5GXnAtRlA2JC1GIzYmLUYsNiVRImJGJ0YvRjItRjY2LVEoJm1pbnVzO0YnRjlGO0Y+RkBGQkZERkZGSC9GS1EsMC4yMjIyMjIyZW1GJy9GTkZbcS1GLDYlUSJkRidGL0YyRjlGOUZqby1GXm82JS1GLDYlUSYmdGF1O0YnL0YwRj1GOS1GZG82JFEiMkYnRjlGZ29GOS1GNjYtUScmcGx1cztGJ0Y5RjtGPkZARkJGREZGRkhGanBGXHEtRiM2Ki1GXm82JUZgb0ZmcUZnb0Zqb0ZdcUZqby1GLDYlUSgmc2lnbWE7RidGZXFGOUZqb0ZicUY5RmdwLUYjNiZGXXFGam8tRl5vNiVGYHJGZnFGZ29GOUY5LUYjNihGXW9Gam8tRiw2JVEicUYnRi9GMkZqb0ZgcUY5LyUubGluZXRoaWNrbmVzc0dRIjFGJy8lK2Rlbm9tYWxpZ25HUSdjZW50ZXJGJy8lKW51bWFsaWduR0Zhcy8lKWJldmVsbGVkR0Y9RjktRjY2LVEiLEYnRjlGOy9GP0YxRkBGQkZERkZGSEZdcC9GTlEsMC4zMzMzMzMzZW1GJy1GIzYmLUYsNiVRIklGJ0YvRjJGWS1GZG82JEZpb0Y5RjkvJStmb3JlZ3JvdW5kR1EoWzAsMCwwXUYnLyUpcmVhZG9ubHlHRj1GOUY5LyUlb3BlbkdRJyZsc3FiO0YnLyUmY2xvc2VHUScmcnNxYjtGJ0Y5">LV9JLFR5cGVzZXR0aW5nRzYkJSpwcm90ZWN0ZWRHSShfc3lzbGliRzYiSSxtcHJpbnRzbGFzaEdGKDYkNyM+SSRlcWxHRig3JC9JIlNHRigqKiwoKihJIkVHRigiIiUsJkkiYkdGKCIiIkkiZEdGKCEiIkY4SSR0YXVHRigiIiNGOCoqRjRGPEY5RjhJJnNpZ21hR0YoRjhGO0Y4RjgqJkY5RjhGPkY8RjpGOEY0ISIlSSJxR0YoRjpGOyEiIy9JIklHRigiIiE3I0Yu</Equation></Text-field>
</Output>
</Group>
<Group view="code" hide-input="false" labelreference="L1027" drawlabel="true" applyint="true" applyrational="true" applyexponent="false">
<Input><Text-field prompt="&gt; " style="Maple Input" layout="Normal"><Equation executable="true" style="2D Input" input-equation="" display="LUklbXJvd0c2Iy9JK21vZHVsZW5hbWVHNiJJLFR5cGVzZXR0aW5nR0koX3N5c2xpYkdGJzYpLUkjbWlHRiQ2JVEjTnNGJy8lJ2l0YWxpY0dRJXRydWVGJy8lLG1hdGh2YXJpYW50R1EnaXRhbGljRictSSNtb0dGJDYtUSomY29sb25lcTtGJy9GM1Enbm9ybWFsRicvJSZmZW5jZUdRJmZhbHNlRicvJSpzZXBhcmF0b3JHRj0vJSlzdHJldGNoeUdGPS8lKnN5bW1ldHJpY0dGPS8lKGxhcmdlb3BHRj0vJS5tb3ZhYmxlbGltaXRzR0Y9LyUnYWNjZW50R0Y9LyUnbHNwYWNlR1EsMC4yNzc3Nzc4ZW1GJy8lJ3JzcGFjZUdGTC1GLDYlUSlzaW1wbGlmeUYnRi9GMi1JKG1mZW5jZWRHRiQ2JC1GIzYlLUYsNiVRJXN1YnNGJ0YvRjItRlM2JC1GIzYoLUYsNiVRJGVxbEYnRi9GMi1GNjYtUSIsRidGOUY7L0Y/RjFGQEZCRkRGRkZIL0ZLUSYwLjBlbUYnL0ZOUSwwLjMzMzMzMzNlbUYnLUYsNiVRIlNGJ0YvRjItRjY2LVEiK0YnRjlGO0Y+RkBGQkZERkZGSC9GS1EsMC4yMjIyMjIyZW1GJy9GTkZqby1GLDYlUSJJRidGL0YyRjlGOUY5RjktRjY2LVEiO0YnRjlGO0Zeb0ZARkJGREZGRkhGX29GTS8lK2V4ZWN1dGFibGVHRj1GOQ==">LUklbXJvd0c2Iy9JK21vZHVsZW5hbWVHNiJJLFR5cGVzZXR0aW5nR0koX3N5c2xpYkdGJzYpLUkjbWlHRiQ2JVEjTnNGJy8lJ2l0YWxpY0dRJXRydWVGJy8lLG1hdGh2YXJpYW50R1EnaXRhbGljRictSSNtb0dGJDYtUSomY29sb25lcTtGJy9GM1Enbm9ybWFsRicvJSZmZW5jZUdRJmZhbHNlRicvJSpzZXBhcmF0b3JHRj0vJSlzdHJldGNoeUdGPS8lKnN5bW1ldHJpY0dGPS8lKGxhcmdlb3BHRj0vJS5tb3ZhYmxlbGltaXRzR0Y9LyUnYWNjZW50R0Y9LyUnbHNwYWNlR1EsMC4yNzc3Nzc4ZW1GJy8lJ3JzcGFjZUdGTC1GLDYlUSlzaW1wbGlmeUYnRi9GMi1JKG1mZW5jZWRHRiQ2JC1GIzYlLUYsNiVRJXN1YnNGJ0YvRjItRlM2JC1GIzYoLUYsNiVRJGVxbEYnRi9GMi1GNjYtUSIsRidGOUY7L0Y/RjFGQEZCRkRGRkZIL0ZLUSYwLjBlbUYnL0ZOUSwwLjMzMzMzMzNlbUYnLUYsNiVRIlNGJ0YvRjItRjY2LVEiK0YnRjlGO0Y+RkBGQkZERkZGSC9GS1EsMC4yMjIyMjIyZW1GJy9GTkZqby1GLDYlUSJJRidGL0YyRjlGOUY5RjktRjY2LVEiO0YnRjlGO0Zeb0ZARkJGREZGRkhGX29GTS8lK2V4ZWN1dGFibGVHRj1GOQ==</Equation></Text-field>
</Input>
<Output><Text-field style="2D Output" layout="Maple Output"><Equation executable="false" style="2D Output" display="LUklbXJvd0c2Iy9JK21vZHVsZW5hbWVHNiJJLFR5cGVzZXR0aW5nR0koX3N5c2xpYkdGJzYmLUkjbWlHRiQ2JVEjTnNGJy8lJ2l0YWxpY0dRJXRydWVGJy8lLG1hdGh2YXJpYW50R1EnaXRhbGljRictSSNtb0dGJDYtUSkmQXNzaWduO0YnL0YzUSdub3JtYWxGJy8lJmZlbmNlR1EmZmFsc2VGJy8lKnNlcGFyYXRvckdGPS8lKXN0cmV0Y2h5R0Y9LyUqc3ltbWV0cmljR0Y9LyUobGFyZ2VvcEdGPS8lLm1vdmFibGVsaW1pdHNHRj0vJSdhY2NlbnRHRj0vJSdsc3BhY2VHUSwwLjI3Nzc3NzhlbUYnLyUncnNwYWNlR0ZMLUkmbWZyYWNHRiQ2KC1GIzYoLUYjNigtSSVtc3VwR0YkNiUtRiw2JVEiRUYnRi9GMi1JI21uR0YkNiRRIjRGJ0Y5LyUxc3VwZXJzY3JpcHRzaGlmdEdRIjBGJy1GNjYtUTEmSW52aXNpYmxlVGltZXM7RidGOUY7Rj5GQEZCRkRGRkZIL0ZLUSYwLjBlbUYnL0ZORmFvLUkobWZlbmNlZEdGJDYkLUYjNiYtRiw2JVEiYkYnRi9GMi1GNjYtUSgmbWludXM7RidGOUY7Rj5GQEZCRkRGRkZIL0ZLUSwwLjIyMjIyMjJlbUYnL0ZORl9wLUYsNiVRImRGJ0YvRjJGOUY5Rl1vLUZXNiUtRiw2JVEmJnRhdTtGJy9GMEY9RjktRmduNiRRIjJGJ0Y5RmpuRjktRjY2LVEnJnBsdXM7RidGOUY7Rj5GQEZCRkRGRkZIRl5wRmBwLUYjNiotRlc2JUZZRmpwRmpuRl1vRmFwRl1vLUYsNiVRKCZzaWdtYTtGJ0ZpcEY5Rl1vRmZwRjlGW3AtRiM2JkZhcEZdby1GVzYlRmRxRmpwRmpuRjlGOS1GIzYoRlZGXW8tRiw2JVEicUYnRi9GMkZdb0ZkcEY5LyUubGluZXRoaWNrbmVzc0dRIjFGJy8lK2Rlbm9tYWxpZ25HUSdjZW50ZXJGJy8lKW51bWFsaWduR0Zlci8lKWJldmVsbGVkR0Y9Rjk=">LV9JLFR5cGVzZXR0aW5nRzYkJSpwcm90ZWN0ZWRHSShfc3lzbGliRzYiSSxtcHJpbnRzbGFzaEdGKDYkNyM+SSNOc0dGKCoqLCgqKEkiRUdGKCIiJSwmSSJiR0YoIiIiSSJkR0YoISIiRjVJJHRhdUdGKCIiI0Y1KipGMUY5RjZGNUkmc2lnbWFHRihGNUY4RjVGNSomRjZGNUY7RjlGN0Y1RjEhIiVJInFHRihGN0Y4ISIjNyNGLg==</Equation></Text-field>
</Output>
</Group></Presentation-Block><Presentation-Block>
<Group view="code" labelreference="L1035" drawlabel="true" applyint="true" applyrational="true" applyexponent="false">
<Input><Text-field prompt="&gt; " style="Maple Input" layout="Normal"><Equation executable="true" style="2D Input" input-equation="" display="LUklbXJvd0c2Iy9JK21vZHVsZW5hbWVHNiJJLFR5cGVzZXR0aW5nR0koX3N5c2xpYkdGJzYmLUkjbW9HRiQ2LVEiI0YnLyUsbWF0aHZhcmlhbnRHUSdub3JtYWxGJy8lJmZlbmNlR1EmZmFsc2VGJy8lKnNlcGFyYXRvckdGNC8lKXN0cmV0Y2h5R0Y0LyUqc3ltbWV0cmljR0Y0LyUobGFyZ2VvcEdGNC8lLm1vdmFibGVsaW1pdHNHRjQvJSdhY2NlbnRHRjQvJSdsc3BhY2VHUSYwLjBlbUYnLyUncnNwYWNlR0ZDLUkjbWlHRiQ2JVE2fkhvc3R+bXV0YW50fmR5bmFtaWNzRicvJSdpdGFsaWNHUSV0cnVlRicvRjBRJ2l0YWxpY0YnLyUrZXhlY3V0YWJsZUdGNEYv">LUklbXJvd0c2Iy9JK21vZHVsZW5hbWVHNiJJLFR5cGVzZXR0aW5nR0koX3N5c2xpYkdGJzYmLUkjbW9HRiQ2LVEiI0YnLyUsbWF0aHZhcmlhbnRHUSdub3JtYWxGJy8lJmZlbmNlR1EmZmFsc2VGJy8lKnNlcGFyYXRvckdGNC8lKXN0cmV0Y2h5R0Y0LyUqc3ltbWV0cmljR0Y0LyUobGFyZ2VvcEdGNC8lLm1vdmFibGVsaW1pdHNHRjQvJSdhY2NlbnRHRjQvJSdsc3BhY2VHUSYwLjBlbUYnLyUncnNwYWNlR0ZDLUkjbWlHRiQ2JVE2fkhvc3R+bXV0YW50fmR5bmFtaWNzRicvJSdpdGFsaWNHUSV0cnVlRicvRjBRJ2l0YWxpY0YnLyUrZXhlY3V0YWJsZUdGNEYv</Equation></Text-field>
</Input>
</Group>
<Group view="code" labelreference="L1036" drawlabel="true" applyint="true" applyrational="true" applyexponent="false">
<Input><Text-field prompt="&gt; " style="Maple Input" layout="Normal"><Equation executable="true" style="2D Input" input-equation="" display="LUklbXJvd0c2Iy9JK21vZHVsZW5hbWVHNiJJLFR5cGVzZXR0aW5nR0koX3N5c2xpYkdGJzYvLUkjbWlHRiQ2JVEkZFNtRicvJSdpdGFsaWNHUSV0cnVlRicvJSxtYXRodmFyaWFudEdRJ2l0YWxpY0YnLUkjbW9HRiQ2LVEqJmNvbG9uZXE7RicvRjNRJ25vcm1hbEYnLyUmZmVuY2VHUSZmYWxzZUYnLyUqc2VwYXJhdG9yR0Y9LyUpc3RyZXRjaHlHRj0vJSpzeW1tZXRyaWNHRj0vJShsYXJnZW9wR0Y9LyUubW92YWJsZWxpbWl0c0dGPS8lJ2FjY2VudEdGPS8lJ2xzcGFjZUdRLDAuMjc3Nzc3OGVtRicvJSdyc3BhY2VHRkwtSShtZmVuY2VkR0YkNiQtRiM2KS1GLDYlUSJiRidGL0YyLUY2Ni1RKCZtaW51cztGJ0Y5RjtGPkZARkJGREZGRkgvRktRLDAuMjIyMjIyMmVtRicvRk5GZW4tRiw2JVEicUYnRi9GMi1GNjYtUScmc2RvdDtGJ0Y5RjtGPkZARkJGREZGRkgvRktRJjAuMGVtRicvRk5GXm8tRiw2JVEiU0YnRi9GMi8lK2V4ZWN1dGFibGVHRj1GOUY5LUYsNiVRI1NtRidGL0YyRlctRiw2JVEiZEYnRi9GMkZqbi1GUDYkLUYjNigtSSNtbkdGJDYkUSIxRidGOUZXLUZQNiQtRiM2JkZfcEZXLUYsNiVRI0dFRidGL0YyRjlGOUZqbi1GLDYlUSVHRW1zRidGL0YyRjlGOUZqbkZlby1GNjYtUSI6RidGOUY7Rj5GQEZCRkRGRkZIRkpGTUZjb0Y5">LUklbXJvd0c2Iy9JK21vZHVsZW5hbWVHNiJJLFR5cGVzZXR0aW5nR0koX3N5c2xpYkdGJzYvLUkjbWlHRiQ2JVEkZFNtRicvJSdpdGFsaWNHUSV0cnVlRicvJSxtYXRodmFyaWFudEdRJ2l0YWxpY0YnLUkjbW9HRiQ2LVEqJmNvbG9uZXE7RicvRjNRJ25vcm1hbEYnLyUmZmVuY2VHUSZmYWxzZUYnLyUqc2VwYXJhdG9yR0Y9LyUpc3RyZXRjaHlHRj0vJSpzeW1tZXRyaWNHRj0vJShsYXJnZW9wR0Y9LyUubW92YWJsZWxpbWl0c0dGPS8lJ2FjY2VudEdGPS8lJ2xzcGFjZUdRLDAuMjc3Nzc3OGVtRicvJSdyc3BhY2VHRkwtSShtZmVuY2VkR0YkNiQtRiM2KS1GLDYlUSJiRidGL0YyLUY2Ni1RKCZtaW51cztGJ0Y5RjtGPkZARkJGREZGRkgvRktRLDAuMjIyMjIyMmVtRicvRk5GZW4tRiw2JVEicUYnRi9GMi1GNjYtUScmc2RvdDtGJ0Y5RjtGPkZARkJGREZGRkgvRktRJjAuMGVtRicvRk5GXm8tRiw2JVEiU0YnRi9GMi8lK2V4ZWN1dGFibGVHRj1GOUY5LUYsNiVRI1NtRidGL0YyRlctRiw2JVEiZEYnRi9GMkZqbi1GUDYkLUYjNigtSSNtbkdGJDYkUSIxRidGOUZXLUZQNiQtRiM2JkZfcEZXLUYsNiVRI0dFRidGL0YyRjlGOUZqbi1GLDYlUSVHRW1zRidGL0YyRjlGOUZqbkZlby1GNjYtUSI6RidGOUY7Rj5GQEZCRkRGRkZIRkpGTUZjb0Y5</Equation></Text-field>
</Input>
</Group></Presentation-Block><Presentation-Block>
<Group view="code" hide-input="false" labelreference="L1029" drawlabel="true" applyint="true" applyrational="true" applyexponent="false">
<Input><Text-field prompt="&gt; " style="Maple Input" layout="Normal"><Equation executable="true" style="2D Input" input-equation="" display="LUklbXJvd0c2Iy9JK21vZHVsZW5hbWVHNiJJLFR5cGVzZXR0aW5nR0koX3N5c2xpYkdGJzYlLUkjbWlHRiQ2I1EhRicvJStleGVjdXRhYmxlR1EmZmFsc2VGJy8lLG1hdGh2YXJpYW50R1Enbm9ybWFsRic=">JSFH</Equation></Text-field>
</Input>
</Group>
<Group labelreference="L1032" drawlabel="true" applyint="true" applyrational="true" applyexponent="false">
<Input><Text-field prompt="&gt; " style="Maple Input" layout="Normal"><Equation executable="true" style="2D Input" input-equation="" display="LUklbXJvd0c2Iy9JK21vZHVsZW5hbWVHNiJJLFR5cGVzZXR0aW5nR0koX3N5c2xpYkdGJzYmLUkjbW9HRiQ2LVEiI0YnLyUsbWF0aHZhcmlhbnRHUSdub3JtYWxGJy8lJmZlbmNlR1EmZmFsc2VGJy8lKnNlcGFyYXRvckdGNC8lKXN0cmV0Y2h5R0Y0LyUqc3ltbWV0cmljR0Y0LyUobGFyZ2VvcEdGNC8lLm1vdmFibGVsaW1pdHNHRjQvJSdhY2NlbnRHRjQvJSdsc3BhY2VHUSYwLjBlbUYnLyUncnNwYWNlR0ZDLUkjbWlHRiQ2JVEyfkludmFzaW9ufmZpdG5lc3NGJy8lJ2l0YWxpY0dRJXRydWVGJy9GMFEnaXRhbGljRicvJStleGVjdXRhYmxlR0Y0Ri8=">LUklbXJvd0c2Iy9JK21vZHVsZW5hbWVHNiJJLFR5cGVzZXR0aW5nR0koX3N5c2xpYkdGJzYmLUkjbW9HRiQ2LVEiI0YnLyUsbWF0aHZhcmlhbnRHUSdub3JtYWxGJy8lJmZlbmNlR1EmZmFsc2VGJy8lKnNlcGFyYXRvckdGNC8lKXN0cmV0Y2h5R0Y0LyUqc3ltbWV0cmljR0Y0LyUobGFyZ2VvcEdGNC8lLm1vdmFibGVsaW1pdHNHRjQvJSdhY2NlbnRHRjQvJSdsc3BhY2VHUSYwLjBlbUYnLyUncnNwYWNlR0ZDLUkjbWlHRiQ2JVEyfkludmFzaW9ufmZpdG5lc3NGJy8lJ2l0YWxpY0dRJXRydWVGJy9GMFEnaXRhbGljRicvJStleGVjdXRhYmxlR0Y0Ri8=</Equation></Text-field>
</Input>
</Group>
<Group hide-input="false" labelreference="L1033" drawlabel="true" applyint="true" applyrational="true" applyexponent="false">
<Input><Text-field prompt="&gt; " style="Maple Input" layout="Normal"><Equation executable="true" style="2D Input" input-equation="" display="LUklbXJvd0c2Iy9JK21vZHVsZW5hbWVHNiJJLFR5cGVzZXR0aW5nR0koX3N5c2xpYkdGJzYpLUkjbWlHRiQ2JVEid0YnLyUnaXRhbGljR1EldHJ1ZUYnLyUsbWF0aHZhcmlhbnRHUSdpdGFsaWNGJy1JI21vR0YkNi1RKiZjb2xvbmVxO0YnL0YzUSdub3JtYWxGJy8lJmZlbmNlR1EmZmFsc2VGJy8lKnNlcGFyYXRvckdGPS8lKXN0cmV0Y2h5R0Y9LyUqc3ltbWV0cmljR0Y9LyUobGFyZ2VvcEdGPS8lLm1vdmFibGVsaW1pdHNHRj0vJSdhY2NlbnRHRj0vJSdsc3BhY2VHUSwwLjI3Nzc3NzhlbUYnLyUncnNwYWNlR0ZMLUYsNiVRKXNpbXBsaWZ5RidGL0YyLUkobWZlbmNlZEdGJDYkLUYjNiYtRiw2JVElc3Vic0YnRi9GMi1GUzYkLUYjNictRiw2JVEkZXFsRidGL0YyLUY2Ni1RIixGJ0Y5RjsvRj9GMUZARkJGREZGRkgvRktRJjAuMGVtRicvRk5RLDAuMzMzMzMzM2VtRictSSZtZnJhY0dGJDYoLUYsNiVRJGRTbUYnRi9GMi1GIzYlLUYsNiVRI1NtRidGL0YyRi9GMi8lLmxpbmV0aGlja25lc3NHUSIxRicvJStkZW5vbWFsaWduR1EnY2VudGVyRicvJSludW1hbGlnbkdGY3AvJSliZXZlbGxlZEdGPS8lK2V4ZWN1dGFibGVHRj1GOUY5RmhwRjlGOS1GNjYtUSI7RidGOUY7Rl5vRkBGQkZERkZGSEZfb0ZNRmhwRjk=">LUklbXJvd0c2Iy9JK21vZHVsZW5hbWVHNiJJLFR5cGVzZXR0aW5nR0koX3N5c2xpYkdGJzYpLUkjbWlHRiQ2JVEid0YnLyUnaXRhbGljR1EldHJ1ZUYnLyUsbWF0aHZhcmlhbnRHUSdpdGFsaWNGJy1JI21vR0YkNi1RKiZjb2xvbmVxO0YnL0YzUSdub3JtYWxGJy8lJmZlbmNlR1EmZmFsc2VGJy8lKnNlcGFyYXRvckdGPS8lKXN0cmV0Y2h5R0Y9LyUqc3ltbWV0cmljR0Y9LyUobGFyZ2VvcEdGPS8lLm1vdmFibGVsaW1pdHNHRj0vJSdhY2NlbnRHRj0vJSdsc3BhY2VHUSwwLjI3Nzc3NzhlbUYnLyUncnNwYWNlR0ZMLUYsNiVRKXNpbXBsaWZ5RidGL0YyLUkobWZlbmNlZEdGJDYkLUYjNiYtRiw2JVElc3Vic0YnRi9GMi1GUzYkLUYjNictRiw2JVEkZXFsRidGL0YyLUY2Ni1RIixGJ0Y5RjsvRj9GMUZARkJGREZGRkgvRktRJjAuMGVtRicvRk5RLDAuMzMzMzMzM2VtRictSSZtZnJhY0dGJDYoLUYsNiVRJGRTbUYnRi9GMi1GIzYlLUYsNiVRI1NtRidGL0YyRi9GMi8lLmxpbmV0aGlja25lc3NHUSIxRicvJStkZW5vbWFsaWduR1EnY2VudGVyRicvJSludW1hbGlnbkdGY3AvJSliZXZlbGxlZEdGPS8lK2V4ZWN1dGFibGVHRj1GOUY5RmhwRjlGOS1GNjYtUSI7RidGOUY7Rl5vRkBGQkZERkZGSEZfb0ZNRmhwRjk=</Equation></Text-field>
</Input>
<Output><Text-field style="2D Output" layout="Maple Output"><Equation executable="false" style="2D Output" display="LUklbXJvd0c2Iy9JK21vZHVsZW5hbWVHNiJJLFR5cGVzZXR0aW5nR0koX3N5c2xpYkdGJzYnLUkjbWlHRiQ2JVEid0YnLyUnaXRhbGljR1EldHJ1ZUYnLyUsbWF0aHZhcmlhbnRHUSdpdGFsaWNGJy1JI21vR0YkNi1RKSZBc3NpZ247RicvRjNRJ25vcm1hbEYnLyUmZmVuY2VHUSZmYWxzZUYnLyUqc2VwYXJhdG9yR0Y9LyUpc3RyZXRjaHlHRj0vJSpzeW1tZXRyaWNHRj0vJShsYXJnZW9wR0Y9LyUubW92YWJsZWxpbWl0c0dGPS8lJ2FjY2VudEdGPS8lJ2xzcGFjZUdRLDAuMjc3Nzc3OGVtRicvJSdyc3BhY2VHRkwtRjY2LVEqJnVtaW51czA7RidGOUY7Rj5GQEZCRkRGRkZIL0ZLUSwwLjIyMjIyMjJlbUYnL0ZORlMtSSZtZnJhY0dGJDYoLUYjNiotRiw2JVEiZEYnRi9GMi1GNjYtUTEmSW52aXNpYmxlVGltZXM7RidGOUY7Rj5GQEZCRkRGRkZIL0ZLUSYwLjBlbUYnL0ZORltvLUklbXN1cEdGJDYlLUYsNiVRKCZzaWdtYTtGJy9GMEY9RjktSSNtbkdGJDYkUSIyRidGOS8lMXN1cGVyc2NyaXB0c2hpZnRHUSIwRidGZ24tSShtZmVuY2VkR0YkNiQtRiM2Ji1GIzYmLUYsNiVRJiZ0YXU7RidGY29GOUZnbi1GXm82JS1GLDYlUSJFRidGL0YyRmRvRmhvRjktRjY2LVEoJm1pbnVzO0YnRjlGO0Y+RkBGQkZERkZGSEZSRlRGYG9GOUY5RmduLUZccDYkLUYjNiZGZ3BGanAtRiw2JVEjRW1GJ0YvRjJGOUY5RjktRiM2KC1GXm82JUZicEZkb0Zob0Znbi1GXm82JUZncC1GZW82JFEiNEYnRjlGaG9GZ24tRlxwNiQtRiM2KC1GIzYoRmVwRmduRmFxRmduRmJwRjktRjY2LVEnJnBsdXM7RidGOUY7Rj5GQEZCRkRGRkZIRlJGVC1GIzYmRmdwRmduRmBvRjlGanAtRiM2JkZhcUZnbkZgb0Y5RjlGOUY5LyUubGluZXRoaWNrbmVzc0dRIjFGJy8lK2Rlbm9tYWxpZ25HUSdjZW50ZXJGJy8lKW51bWFsaWduR0Zfcy8lKWJldmVsbGVkR0Y9Rjk=">LV9JLFR5cGVzZXR0aW5nRzYkJSpwcm90ZWN0ZWRHSShfc3lzbGliRzYiSSxtcHJpbnRzbGFzaEdGKDYkNyM+SSJ3R0YoLCQqMEkiZEdGKCIiIkkmc2lnbWFHRigiIiMsJiomSSJFR0YoRjNJJHRhdUdGKEYxRjFGMiEiIkYxLCZGNkYxSSNFbUdGKEY4RjFGNyEiI0Y2ISIlLCgqKEY2RjNGOkYxRjdGMUYxKiZGNkYxRjJGMUYxKiZGOkYxRjJGMUY4RjhGODcjRi4=</Equation></Text-field>
</Output>
</Group>
<Group view="code" labelreference="L1038" drawlabel="true" applyint="true" applyrational="true" applyexponent="false">
<Input><Text-field prompt="&gt; " style="Maple Input" layout="Normal"><Equation executable="true" style="2D Input" input-equation="" display="LUklbXJvd0c2Iy9JK21vZHVsZW5hbWVHNiJJLFR5cGVzZXR0aW5nR0koX3N5c2xpYkdGJzYmLUkjbW9HRiQ2LVEiI0YnLyUsbWF0aHZhcmlhbnRHUSdub3JtYWxGJy8lJmZlbmNlR1EmZmFsc2VGJy8lKnNlcGFyYXRvckdGNC8lKXN0cmV0Y2h5R0Y0LyUqc3ltbWV0cmljR0Y0LyUobGFyZ2VvcEdGNC8lLm1vdmFibGVsaW1pdHNHRjQvJSdhY2NlbnRHRjQvJSdsc3BhY2VHUSYwLjBlbUYnLyUncnNwYWNlR0ZDLUkjbWlHRiQ2JVE3fkhvc3R+Zml0bmVzc35ncmFkaWVudEYnLyUnaXRhbGljR1EldHJ1ZUYnL0YwUSdpdGFsaWNGJy8lK2V4ZWN1dGFibGVHRjRGLw==">LUklbXJvd0c2Iy9JK21vZHVsZW5hbWVHNiJJLFR5cGVzZXR0aW5nR0koX3N5c2xpYkdGJzYmLUkjbW9HRiQ2LVEiI0YnLyUsbWF0aHZhcmlhbnRHUSdub3JtYWxGJy8lJmZlbmNlR1EmZmFsc2VGJy8lKnNlcGFyYXRvckdGNC8lKXN0cmV0Y2h5R0Y0LyUqc3ltbWV0cmljR0Y0LyUobGFyZ2VvcEdGNC8lLm1vdmFibGVsaW1pdHNHRjQvJSdhY2NlbnRHRjQvJSdsc3BhY2VHUSYwLjBlbUYnLyUncnNwYWNlR0ZDLUkjbWlHRiQ2JVE3fkhvc3R+Zml0bmVzc35ncmFkaWVudEYnLyUnaXRhbGljR1EldHJ1ZUYnL0YwUSdpdGFsaWNGJy8lK2V4ZWN1dGFibGVHRjRGLw==</Equation></Text-field>
</Input>
</Group>
<Group hide-input="false" labelreference="L1034" drawlabel="true" applyint="true" applyrational="true" applyexponent="false">
<Input><Text-field prompt="&gt; " style="Maple Input" layout="Normal"><Equation executable="true" style="2D Input" input-equation="" display="LUklbXJvd0c2Iy9JK21vZHVsZW5hbWVHNiJJLFR5cGVzZXR0aW5nR0koX3N5c2xpYkdGJzYpLUkjbWlHRiQ2JVEjZHdGJy8lJ2l0YWxpY0dRJXRydWVGJy8lLG1hdGh2YXJpYW50R1EnaXRhbGljRictSSNtb0dGJDYtUSomY29sb25lcTtGJy9GM1Enbm9ybWFsRicvJSZmZW5jZUdRJmZhbHNlRicvJSpzZXBhcmF0b3JHRj0vJSlzdHJldGNoeUdGPS8lKnN5bW1ldHJpY0dGPS8lKGxhcmdlb3BHRj0vJS5tb3ZhYmxlbGltaXRzR0Y9LyUnYWNjZW50R0Y9LyUnbHNwYWNlR1EsMC4yNzc3Nzc4ZW1GJy8lJ3JzcGFjZUdGTC1GLDYlUSlzaW1wbGlmeUYnRi9GMi1JKG1mZW5jZWRHRiQ2JC1GIzYlLUYsNiVRJXN1YnNGJ0YvRjItRlM2JC1GIzYpLUYsNiVRI0VtRidGL0YyLUY2Ni1RIj1GJ0Y5RjtGPkZARkJGREZGRkhGSkZNLUYsNiVRIkVGJ0YvRjItRjY2LVEiLEYnRjlGOy9GP0YxRkBGQkZERkZGSC9GS1EmMC4wZW1GJy9GTlEsMC4zMzMzMzMzZW1GJy1GLDYlUSVkaWZmRidGL0YyLUZTNiQtRiM2Ji1GLDYlUSJ3RidGL0YyRmFvRmhuRjlGOUY5RjlGOUY5LUY2Ni1RIjtGJ0Y5RjtGZG9GQEZCRkRGRkZIRmVvRk0vJStleGVjdXRhYmxlR0Y9Rjk=">LUklbXJvd0c2Iy9JK21vZHVsZW5hbWVHNiJJLFR5cGVzZXR0aW5nR0koX3N5c2xpYkdGJzYpLUkjbWlHRiQ2JVEjZHdGJy8lJ2l0YWxpY0dRJXRydWVGJy8lLG1hdGh2YXJpYW50R1EnaXRhbGljRictSSNtb0dGJDYtUSomY29sb25lcTtGJy9GM1Enbm9ybWFsRicvJSZmZW5jZUdRJmZhbHNlRicvJSpzZXBhcmF0b3JHRj0vJSlzdHJldGNoeUdGPS8lKnN5bW1ldHJpY0dGPS8lKGxhcmdlb3BHRj0vJS5tb3ZhYmxlbGltaXRzR0Y9LyUnYWNjZW50R0Y9LyUnbHNwYWNlR1EsMC4yNzc3Nzc4ZW1GJy8lJ3JzcGFjZUdGTC1GLDYlUSlzaW1wbGlmeUYnRi9GMi1JKG1mZW5jZWRHRiQ2JC1GIzYlLUYsNiVRJXN1YnNGJ0YvRjItRlM2JC1GIzYpLUYsNiVRI0VtRidGL0YyLUY2Ni1RIj1GJ0Y5RjtGPkZARkJGREZGRkhGSkZNLUYsNiVRIkVGJ0YvRjItRjY2LVEiLEYnRjlGOy9GP0YxRkBGQkZERkZGSC9GS1EmMC4wZW1GJy9GTlEsMC4zMzMzMzMzZW1GJy1GLDYlUSVkaWZmRidGL0YyLUZTNiQtRiM2Ji1GLDYlUSJ3RidGL0YyRmFvRmhuRjlGOUY5RjlGOUY5LUY2Ni1RIjtGJ0Y5RjtGZG9GQEZCRkRGRkZIRmVvRk0vJStleGVjdXRhYmxlR0Y9Rjk=</Equation></Text-field>
</Input>
<Output><Text-field style="2D Output" layout="Maple Output"><Equation executable="false" style="2D Output" display="LUklbXJvd0c2Iy9JK21vZHVsZW5hbWVHNiJJLFR5cGVzZXR0aW5nR0koX3N5c2xpYkdGJzYmLUkjbWlHRiQ2JVEjZHdGJy8lJ2l0YWxpY0dRJXRydWVGJy8lLG1hdGh2YXJpYW50R1EnaXRhbGljRictSSNtb0dGJDYtUSkmQXNzaWduO0YnL0YzUSdub3JtYWxGJy8lJmZlbmNlR1EmZmFsc2VGJy8lKnNlcGFyYXRvckdGPS8lKXN0cmV0Y2h5R0Y9LyUqc3ltbWV0cmljR0Y9LyUobGFyZ2VvcEdGPS8lLm1vdmFibGVsaW1pdHNHRj0vJSdhY2NlbnRHRj0vJSdsc3BhY2VHUSwwLjI3Nzc3NzhlbUYnLyUncnNwYWNlR0ZMLUkmbWZyYWNHRiQ2KC1GIzYoLUYsNiVRImRGJ0YvRjItRjY2LVExJkludmlzaWJsZVRpbWVzO0YnRjlGO0Y+RkBGQkZERkZGSC9GS1EmMC4wZW1GJy9GTkZlbi1JJW1zdXBHRiQ2JS1GLDYlUSgmc2lnbWE7RicvRjBGPUY5LUkjbW5HRiQ2JFEiMkYnRjkvJTFzdXBlcnNjcmlwdHNoaWZ0R1EiMEYnRlctSShtZmVuY2VkR0YkNiQtRiM2Ji1GIzYmLUYsNiVRJiZ0YXU7RidGXW9GOUZXLUZobjYlLUYsNiVRIkVGJ0YvRjJGXm9GYm9GOS1GNjYtUSgmbWludXM7RidGOUY7Rj5GQEZCRkRGRkZIL0ZLUSwwLjIyMjIyMjJlbUYnL0ZORmhwRmpuRjlGOUY5LUYjNiYtRmhuNiVGXHAtRl9vNiRRIjNGJ0Y5RmJvRlctRmhuNiVGYXAtRl9vNiRRIjdGJ0Y5RmJvRjkvJS5saW5ldGhpY2tuZXNzR1EiMUYnLyUrZGVub21hbGlnbkdRJ2NlbnRlckYnLyUpbnVtYWxpZ25HRltyLyUpYmV2ZWxsZWRHRj1GOQ==">LV9JLFR5cGVzZXR0aW5nRzYkJSpwcm90ZWN0ZWRHSShfc3lzbGliRzYiSSxtcHJpbnRzbGFzaEdGKDYkNyM+SSNkd0dGKCosSSJkR0YoIiIiSSZzaWdtYUdGKCIiIywmKiZJIkVHRihGMkkkdGF1R0YoRjBGMEYxISIiRjBGNiEiJEY1ISIoNyNGLg==</Equation></Text-field>
</Output>
</Group></Presentation-Block><Presentation-Block>
<Group view="code" labelreference="L1144" drawlabel="true" applyint="true" applyrational="true" applyexponent="false">
<Input><Text-field prompt="&gt; " style="Maple Input" layout="Normal"><Equation executable="true" style="2D Input" input-equation="" display="LUklbXJvd0c2Iy9JK21vZHVsZW5hbWVHNiJJLFR5cGVzZXR0aW5nR0koX3N5c2xpYkdGJzYlLUkjbWlHRiQ2I1EhRicvJStleGVjdXRhYmxlR1EmZmFsc2VGJy8lLG1hdGh2YXJpYW50R1Enbm9ybWFsRic=">LUklbXJvd0c2Iy9JK21vZHVsZW5hbWVHNiJJLFR5cGVzZXR0aW5nR0koX3N5c2xpYkdGJzYjLUkjbWlHRiQ2I1EhRic=</Equation></Text-field><Pagebreak></Pagebreak>
</Input>
</Group>
<Group view="code" labelreference="L1143" drawlabel="true" applyint="true" applyrational="true" applyexponent="false">
<Input><Text-field prompt="&gt; " style="Maple Input" layout="Normal"><Equation executable="true" style="2D Input" input-equation="" display="LUklbXJvd0c2Iy9JK21vZHVsZW5hbWVHNiJJLFR5cGVzZXR0aW5nR0koX3N5c2xpYkdGJzYmLUkjbW9HRiQ2LVEiI0YnLyUsbWF0aHZhcmlhbnRHUSdub3JtYWxGJy8lJmZlbmNlR1EmZmFsc2VGJy8lKnNlcGFyYXRvckdGNC8lKXN0cmV0Y2h5R0Y0LyUqc3ltbWV0cmljR0Y0LyUobGFyZ2VvcEdGNC8lLm1vdmFibGVsaW1pdHNHRjQvJSdhY2NlbnRHRjQvJSdsc3BhY2VHUSYwLjBlbUYnLyUncnNwYWNlR0ZDLUkjbWlHRiQ2JVFKflNwZWNpYWx+Y2FzZX4tfjIpfm9ubHl+ZGlzZWFzZX5pc352aWFibGVGJy8lJ2l0YWxpY0dRJXRydWVGJy9GMFEnaXRhbGljRicvJStleGVjdXRhYmxlR0Y0Ri8=">LUklbXJvd0c2Iy9JK21vZHVsZW5hbWVHNiJJLFR5cGVzZXR0aW5nR0koX3N5c2xpYkdGJzYmLUkjbW9HRiQ2LVEiI0YnLyUsbWF0aHZhcmlhbnRHUSdub3JtYWxGJy8lJmZlbmNlR1EmZmFsc2VGJy8lKnNlcGFyYXRvckdGNC8lKXN0cmV0Y2h5R0Y0LyUqc3ltbWV0cmljR0Y0LyUobGFyZ2VvcEdGNC8lLm1vdmFibGVsaW1pdHNHRjQvJSdhY2NlbnRHRjQvJSdsc3BhY2VHUSYwLjBlbUYnLyUncnNwYWNlR0ZDLUkjbWlHRiQ2JVFKflNwZWNpYWx+Y2FzZX4tfjIpfm9ubHl+ZGlzZWFzZX5pc352aWFibGVGJy8lJ2l0YWxpY0dRJXRydWVGJy9GMFEnaXRhbGljRicvJStleGVjdXRhYmxlR0Y0Ri8=</Equation></Text-field>
</Input>
</Group>
<Group view="code" labelreference="L1049" drawlabel="true" applyint="true" applyrational="true" applyexponent="false">
<Input><Text-field prompt="&gt; " style="Maple Input" layout="Normal"><Equation executable="true" style="2D Input" input-equation="" display="LUklbXJvd0c2Iy9JK21vZHVsZW5hbWVHNiJJLFR5cGVzZXR0aW5nR0koX3N5c2xpYkdGJzYlLUkjbWlHRiQ2I1EhRicvJStleGVjdXRhYmxlR1EmZmFsc2VGJy8lLG1hdGh2YXJpYW50R1Enbm9ybWFsRic=">JSFH</Equation></Text-field>
</Input>
</Group>
<Group view="code" labelreference="L1054" drawlabel="true" applyint="true" applyrational="true" applyexponent="false">
<Input><Text-field prompt="&gt; " style="Maple Input" layout="Normal"><Equation executable="true" style="2D Input" input-equation="" display="LUklbXJvd0c2Iy9JK21vZHVsZW5hbWVHNiJJLFR5cGVzZXR0aW5nR0koX3N5c2xpYkdGJzYmLUkjbWlHRiQ2JVEocmVzdGFydEYnLyUnaXRhbGljR1EldHJ1ZUYnLyUsbWF0aHZhcmlhbnRHUSdpdGFsaWNGJy1JI21vR0YkNi1RIjpGJy9GM1Enbm9ybWFsRicvJSZmZW5jZUdRJmZhbHNlRicvJSpzZXBhcmF0b3JHRj0vJSlzdHJldGNoeUdGPS8lKnN5bW1ldHJpY0dGPS8lKGxhcmdlb3BHRj0vJS5tb3ZhYmxlbGltaXRzR0Y9LyUnYWNjZW50R0Y9LyUnbHNwYWNlR1EsMC4yNzc3Nzc4ZW1GJy8lJ3JzcGFjZUdGTC8lK2V4ZWN1dGFibGVHRj1GOQ==">LUklbXJvd0c2Iy9JK21vZHVsZW5hbWVHNiJJLFR5cGVzZXR0aW5nR0koX3N5c2xpYkdGJzYmLUkjbWlHRiQ2JVEocmVzdGFydEYnLyUnaXRhbGljR1EldHJ1ZUYnLyUsbWF0aHZhcmlhbnRHUSdpdGFsaWNGJy1JI21vR0YkNi1RIjpGJy9GM1Enbm9ybWFsRicvJSZmZW5jZUdRJmZhbHNlRicvJSpzZXBhcmF0b3JHRj0vJSlzdHJldGNoeUdGPS8lKnN5bW1ldHJpY0dGPS8lKGxhcmdlb3BHRj0vJS5tb3ZhYmxlbGltaXRzR0Y9LyUnYWNjZW50R0Y9LyUnbHNwYWNlR1EsMC4yNzc3Nzc4ZW1GJy8lJ3JzcGFjZUdGTC8lK2V4ZWN1dGFibGVHRj1GOQ==</Equation></Text-field>
</Input>
</Group></Presentation-Block><Presentation-Block>
<Group labelreference="L1101" drawlabel="true">
<Input><Text-field prompt="&gt; " style="Maple Input" layout="Normal"><Equation executable="true" style="2D Input" input-equation="" display="LUklbXJvd0c2Iy9JK21vZHVsZW5hbWVHNiJJLFR5cGVzZXR0aW5nR0koX3N5c2xpYkdGJzYnLUkjbWlHRiQ2JVEld2l0aEYnLyUnaXRhbGljR1EldHJ1ZUYnLyUsbWF0aHZhcmlhbnRHUSdpdGFsaWNGJy1JKG1mZW5jZWRHRiQ2JC1GIzYlLUYsNiVRL1ZlY3RvckNhbGN1bHVzRidGL0YyLyUrZXhlY3V0YWJsZUdRJmZhbHNlRicvRjNRJ25vcm1hbEYnRkAtSSNtb0dGJDYtUSI6RidGQC8lJmZlbmNlR0Y/LyUqc2VwYXJhdG9yR0Y/LyUpc3RyZXRjaHlHRj8vJSpzeW1tZXRyaWNHRj8vJShsYXJnZW9wR0Y/LyUubW92YWJsZWxpbWl0c0dGPy8lJ2FjY2VudEdGPy8lJ2xzcGFjZUdRLDAuMjc3Nzc3OGVtRicvJSdyc3BhY2VHRlZGPUZA">LUklbXJvd0c2Iy9JK21vZHVsZW5hbWVHNiJJLFR5cGVzZXR0aW5nR0koX3N5c2xpYkdGJzYnLUkjbWlHRiQ2JVEld2l0aEYnLyUnaXRhbGljR1EldHJ1ZUYnLyUsbWF0aHZhcmlhbnRHUSdpdGFsaWNGJy1JKG1mZW5jZWRHRiQ2JC1GIzYlLUYsNiVRL1ZlY3RvckNhbGN1bHVzRidGL0YyLyUrZXhlY3V0YWJsZUdRJmZhbHNlRicvRjNRJ25vcm1hbEYnRkAtSSNtb0dGJDYtUSI6RidGQC8lJmZlbmNlR0Y/LyUqc2VwYXJhdG9yR0Y/LyUpc3RyZXRjaHlHRj8vJSpzeW1tZXRyaWNHRj8vJShsYXJnZW9wR0Y/LyUubW92YWJsZWxpbWl0c0dGPy8lJ2FjY2VudEdGPy8lJ2xzcGFjZUdRLDAuMjc3Nzc3OGVtRicvJSdyc3BhY2VHRlZGPUZA</Equation></Text-field>
</Input>
</Group>
<Group labelreference="L1100" drawlabel="true">
<Input><Text-field prompt="&gt; " style="Maple Input" layout="Normal"><Equation executable="true" style="2D Input" input-equation="" display="LUklbXJvd0c2Iy9JK21vZHVsZW5hbWVHNiJJLFR5cGVzZXR0aW5nR0koX3N5c2xpYkdGJzYnLUkjbWlHRiQ2JVEld2l0aEYnLyUnaXRhbGljR1EldHJ1ZUYnLyUsbWF0aHZhcmlhbnRHUSdpdGFsaWNGJy1JKG1mZW5jZWRHRiQ2JC1GIzYlLUYsNiVRLkxpbmVhckFsZ2VicmFGJ0YvRjIvJStleGVjdXRhYmxlR1EmZmFsc2VGJy9GM1Enbm9ybWFsRidGQC1JI21vR0YkNi1RIjpGJ0ZALyUmZmVuY2VHRj8vJSpzZXBhcmF0b3JHRj8vJSlzdHJldGNoeUdGPy8lKnN5bW1ldHJpY0dGPy8lKGxhcmdlb3BHRj8vJS5tb3ZhYmxlbGltaXRzR0Y/LyUnYWNjZW50R0Y/LyUnbHNwYWNlR1EsMC4yNzc3Nzc4ZW1GJy8lJ3JzcGFjZUdGVkY9RkA=">LUklbXJvd0c2Iy9JK21vZHVsZW5hbWVHNiJJLFR5cGVzZXR0aW5nR0koX3N5c2xpYkdGJzYnLUkjbWlHRiQ2JVEld2l0aEYnLyUnaXRhbGljR1EldHJ1ZUYnLyUsbWF0aHZhcmlhbnRHUSdpdGFsaWNGJy1JKG1mZW5jZWRHRiQ2JC1GIzYlLUYsNiVRLkxpbmVhckFsZ2VicmFGJ0YvRjIvJStleGVjdXRhYmxlR1EmZmFsc2VGJy9GM1Enbm9ybWFsRidGQC1JI21vR0YkNi1RIjpGJ0ZALyUmZmVuY2VHRj8vJSpzZXBhcmF0b3JHRj8vJSlzdHJldGNoeUdGPy8lKnN5bW1ldHJpY0dGPy8lKGxhcmdlb3BHRj8vJS5tb3ZhYmxlbGltaXRzR0Y/LyUnYWNjZW50R0Y/LyUnbHNwYWNlR1EsMC4yNzc3Nzc4ZW1GJy8lJ3JzcGFjZUdGVkY9RkA=</Equation></Text-field>
</Input>
</Group>
<Group view="code" labelreference="L1102" drawlabel="true" applyint="true" applyrational="true" applyexponent="false">
<Input><Text-field prompt="&gt; " style="Maple Input" layout="Normal"><Equation executable="true" style="2D Input" input-equation="" display="LUklbXJvd0c2Iy9JK21vZHVsZW5hbWVHNiJJLFR5cGVzZXR0aW5nR0koX3N5c2xpYkdGJzYnLUkjbWlHRiQ2JVEqaW50ZXJmYWNlRicvJSdpdGFsaWNHUSV0cnVlRicvJSxtYXRodmFyaWFudEdRJ2l0YWxpY0YnLUkobWZlbmNlZEdGJDYkLUYjNictRiw2JVEuaW1hZ2luYXJ5dW5pdEYnRi9GMi1JI21vR0YkNi1RIj1GJy9GM1Enbm9ybWFsRicvJSZmZW5jZUdRJmZhbHNlRicvJSpzZXBhcmF0b3JHRkUvJSlzdHJldGNoeUdGRS8lKnN5bW1ldHJpY0dGRS8lKGxhcmdlb3BHRkUvJS5tb3ZhYmxlbGltaXRzR0ZFLyUnYWNjZW50R0ZFLyUnbHNwYWNlR1EsMC4yNzc3Nzc4ZW1GJy8lJ3JzcGFjZUdGVC1GPjYtUSJ+RidGQUZDRkZGSEZKRkxGTkZQL0ZTUSYwLjBlbUYnL0ZWRmVuLUYsNiVRI19JRidGL0YyRkFGQS1GPjYtUSI6RidGQUZDRkZGSEZKRkxGTkZQRlJGVS8lK2V4ZWN1dGFibGVHRkVGQQ==">LUklbXJvd0c2Iy9JK21vZHVsZW5hbWVHNiJJLFR5cGVzZXR0aW5nR0koX3N5c2xpYkdGJzYnLUkjbWlHRiQ2JVEqaW50ZXJmYWNlRicvJSdpdGFsaWNHUSV0cnVlRicvJSxtYXRodmFyaWFudEdRJ2l0YWxpY0YnLUkobWZlbmNlZEdGJDYkLUYjNictRiw2JVEuaW1hZ2luYXJ5dW5pdEYnRi9GMi1JI21vR0YkNi1RIj1GJy9GM1Enbm9ybWFsRicvJSZmZW5jZUdRJmZhbHNlRicvJSpzZXBhcmF0b3JHRkUvJSlzdHJldGNoeUdGRS8lKnN5bW1ldHJpY0dGRS8lKGxhcmdlb3BHRkUvJS5tb3ZhYmxlbGltaXRzR0ZFLyUnYWNjZW50R0ZFLyUnbHNwYWNlR1EsMC4yNzc3Nzc4ZW1GJy8lJ3JzcGFjZUdGVC1GPjYtUSJ+RidGQUZDRkZGSEZKRkxGTkZQL0ZTUSYwLjBlbUYnL0ZWRmVuLUYsNiVRI19JRidGL0YyRkFGQS1GPjYtUSI6RidGQUZDRkZGSEZKRkxGTkZQRlJGVS8lK2V4ZWN1dGFibGVHRkVGQQ==</Equation></Text-field>
</Input>
</Group></Presentation-Block><Presentation-Block>
<Group view="code" labelreference="L1099" drawlabel="true" applyint="true" applyrational="true" applyexponent="false">
<Input><Text-field prompt="&gt; " style="Maple Input" layout="Normal"><Equation executable="true" style="2D Input" input-equation="" display="LUklbXJvd0c2Iy9JK21vZHVsZW5hbWVHNiJJLFR5cGVzZXR0aW5nR0koX3N5c2xpYkdGJzYlLUkjbWlHRiQ2I1EhRicvJStleGVjdXRhYmxlR1EmZmFsc2VGJy8lLG1hdGh2YXJpYW50R1Enbm9ybWFsRic=">LUklbXJvd0c2Iy9JK21vZHVsZW5hbWVHNiJJLFR5cGVzZXR0aW5nR0koX3N5c2xpYkdGJzYjLUkjbWlHRiQ2I1EhRic=</Equation></Text-field>
</Input>
</Group></Presentation-Block><Presentation-Block>
<Group view="code" labelreference="L1062" drawlabel="true" applyint="true" applyrational="true" applyexponent="false">
<Input><Text-field prompt="&gt; " style="Maple Input" layout="Normal"><Equation executable="true" style="2D Input" input-equation="" display="LUklbXJvd0c2Iy9JK21vZHVsZW5hbWVHNiJJLFR5cGVzZXR0aW5nR0koX3N5c2xpYkdGJzYmLUkjbW9HRiQ2LVEiI0YnLyUsbWF0aHZhcmlhbnRHUSdub3JtYWxGJy8lJmZlbmNlR1EmZmFsc2VGJy8lKnNlcGFyYXRvckdGNC8lKXN0cmV0Y2h5R0Y0LyUqc3ltbWV0cmljR0Y0LyUobGFyZ2VvcEdGNC8lLm1vdmFibGVsaW1pdHNHRjQvJSdhY2NlbnRHRjQvJSdsc3BhY2VHUSYwLjBlbUYnLyUncnNwYWNlR0ZDLUkjbWlHRiQ2JVFQfkFzc3VtZX5wYXJhc2l0ZX5ldm9sdmVzfnJhcGlkbHl+dG9+bWF4aW1pc2V+UjBGJy8lJ2l0YWxpY0dRJXRydWVGJy9GMFEnaXRhbGljRicvJStleGVjdXRhYmxlR0Y0Ri8=">LUklbXJvd0c2Iy9JK21vZHVsZW5hbWVHNiJJLFR5cGVzZXR0aW5nR0koX3N5c2xpYkdGJzYmLUkjbW9HRiQ2LVEiI0YnLyUsbWF0aHZhcmlhbnRHUSdub3JtYWxGJy8lJmZlbmNlR1EmZmFsc2VGJy8lKnNlcGFyYXRvckdGNC8lKXN0cmV0Y2h5R0Y0LyUqc3ltbWV0cmljR0Y0LyUobGFyZ2VvcEdGNC8lLm1vdmFibGVsaW1pdHNHRjQvJSdhY2NlbnRHRjQvJSdsc3BhY2VHUSYwLjBlbUYnLyUncnNwYWNlR0ZDLUkjbWlHRiQ2JVFQfkFzc3VtZX5wYXJhc2l0ZX5ldm9sdmVzfnJhcGlkbHl+dG9+bWF4aW1pc2V+UjBGJy8lJ2l0YWxpY0dRJXRydWVGJy9GMFEnaXRhbGljRicvJStleGVjdXRhYmxlR0Y0Ri8=</Equation></Text-field>
</Input>
</Group>
<Group view="code" labelreference="L1060" drawlabel="true" applyint="true" applyrational="true" applyexponent="false">
<Input><Text-field prompt="&gt; " style="Maple Input" layout="Normal"><Equation executable="true" style="2D Input" input-equation="" display="LUklbXJvd0c2Iy9JK21vZHVsZW5hbWVHNiJJLFR5cGVzZXR0aW5nR0koX3N5c2xpYkdGJzYsLUkjbWlHRiQ2JVElYmV0YUYnLyUnaXRhbGljR1EmZmFsc2VGJy8lLG1hdGh2YXJpYW50R1Enbm9ybWFsRictSSNtb0dGJDYtUSomY29sb25lcTtGJ0YyLyUmZmVuY2VHRjEvJSpzZXBhcmF0b3JHRjEvJSlzdHJldGNoeUdGMS8lKnN5bW1ldHJpY0dGMS8lKGxhcmdlb3BHRjEvJS5tb3ZhYmxlbGltaXRzR0YxLyUnYWNjZW50R0YxLyUnbHNwYWNlR1EsMC4yNzc3Nzc4ZW1GJy8lJ3JzcGFjZUdGSS1GLDYlUSVzcXJ0RidGL0YyLUkobWZlbmNlZEdGJDYkLUYjNiUtRiw2JVEmYWxwaGFGJ0YvRjIvJStleGVjdXRhYmxlR0YxRjJGMi1GNjYtUSI6RidGMkY5RjtGPUY/RkFGQ0ZFRkdGSi1GNjYtUSJ+RidGMkY5RjtGPUY/RkFGQ0ZFL0ZIUSYwLjBlbUYnL0ZLRmpuLUY2Ni1RIiNGJ0YyRjlGO0Y9Rj9GQUZDRkVGaW5GW28tRiw2JVFobn5UaGlzfmlzfnRoZX50cmFuc21pc3Npb24tdmlydWxlbmNlfnRyYWRlLW9mZn53ZX5hcmV+YXNzdW1pbmdGJy9GMFEldHJ1ZUYnL0YzUSdpdGFsaWNGJ0ZXRjI=">LUklbXJvd0c2Iy9JK21vZHVsZW5hbWVHNiJJLFR5cGVzZXR0aW5nR0koX3N5c2xpYkdGJzYsLUkjbWlHRiQ2JVElYmV0YUYnLyUnaXRhbGljR1EmZmFsc2VGJy8lLG1hdGh2YXJpYW50R1Enbm9ybWFsRictSSNtb0dGJDYtUSomY29sb25lcTtGJ0YyLyUmZmVuY2VHRjEvJSpzZXBhcmF0b3JHRjEvJSlzdHJldGNoeUdGMS8lKnN5bW1ldHJpY0dGMS8lKGxhcmdlb3BHRjEvJS5tb3ZhYmxlbGltaXRzR0YxLyUnYWNjZW50R0YxLyUnbHNwYWNlR1EsMC4yNzc3Nzc4ZW1GJy8lJ3JzcGFjZUdGSS1GLDYlUSVzcXJ0RidGL0YyLUkobWZlbmNlZEdGJDYkLUYjNiUtRiw2JVEmYWxwaGFGJ0YvRjIvJStleGVjdXRhYmxlR0YxRjJGMi1GNjYtUSI6RidGMkY5RjtGPUY/RkFGQ0ZFRkdGSi1GNjYtUSJ+RidGMkY5RjtGPUY/RkFGQ0ZFL0ZIUSYwLjBlbUYnL0ZLRmpuLUY2Ni1RIiNGJ0YyRjlGO0Y9Rj9GQUZDRkVGaW5GW28tRiw2JVFobn5UaGlzfmlzfnRoZX50cmFuc21pc3Npb24tdmlydWxlbmNlfnRyYWRlLW9mZn53ZX5hcmV+YXNzdW1pbmdGJy9GMFEldHJ1ZUYnL0YzUSdpdGFsaWNGJ0ZXRjI=</Equation></Text-field>
</Input>
</Group>
<Group view="code" labelreference="L1059" drawlabel="true" applyint="true" applyrational="true" applyexponent="false">
<Input><Text-field prompt="&gt; " style="Maple Input" layout="Normal"><Equation executable="true" style="2D Input" input-equation="" display="LUklbXJvd0c2Iy9JK21vZHVsZW5hbWVHNiJJLFR5cGVzZXR0aW5nR0koX3N5c2xpYkdGJzYoLUkjbWlHRiQ2JVEjR0VGJy8lJ2l0YWxpY0dRJXRydWVGJy8lLG1hdGh2YXJpYW50R1EnaXRhbGljRictSSNtb0dGJDYtUSomY29sb25lcTtGJy9GM1Enbm9ybWFsRicvJSZmZW5jZUdRJmZhbHNlRicvJSpzZXBhcmF0b3JHRj0vJSlzdHJldGNoeUdGPS8lKnN5bW1ldHJpY0dGPS8lKGxhcmdlb3BHRj0vJS5tb3ZhYmxlbGltaXRzR0Y9LyUnYWNjZW50R0Y9LyUnbHNwYWNlR1EsMC4yNzc3Nzc4ZW1GJy8lJ3JzcGFjZUdGTC1JI21uR0YkNiRRIjBGJ0Y5LUY2Ni1RIjpGJ0Y5RjtGPkZARkJGREZGRkhGSkZNLyUrZXhlY3V0YWJsZUdGPUY5">LUklbXJvd0c2Iy9JK21vZHVsZW5hbWVHNiJJLFR5cGVzZXR0aW5nR0koX3N5c2xpYkdGJzYoLUkjbWlHRiQ2JVEjR0VGJy8lJ2l0YWxpY0dRJXRydWVGJy8lLG1hdGh2YXJpYW50R1EnaXRhbGljRictSSNtb0dGJDYtUSomY29sb25lcTtGJy9GM1Enbm9ybWFsRicvJSZmZW5jZUdRJmZhbHNlRicvJSpzZXBhcmF0b3JHRj0vJSlzdHJldGNoeUdGPS8lKnN5bW1ldHJpY0dGPS8lKGxhcmdlb3BHRj0vJS5tb3ZhYmxlbGltaXRzR0Y9LyUnYWNjZW50R0Y9LyUnbHNwYWNlR1EsMC4yNzc3Nzc4ZW1GJy8lJ3JzcGFjZUdGTC1JI21uR0YkNiRRIjBGJ0Y5LUY2Ni1RIjpGJ0Y5RjtGPkZARkJGREZGRkhGSkZNLyUrZXhlY3V0YWJsZUdGPUY5</Equation></Text-field>
</Input>
</Group></Presentation-Block><Presentation-Block>
<Group view="code" labelreference="L1055" drawlabel="true" applyint="true" applyrational="true" applyexponent="false">
<Input><Text-field prompt="&gt; " style="Maple Input" layout="Normal"><Equation executable="true" style="2D Input" input-equation="" display="LUklbXJvd0c2Iy9JK21vZHVsZW5hbWVHNiJJLFR5cGVzZXR0aW5nR0koX3N5c2xpYkdGJzYoLUkjbWlHRiQ2JVEjUjBGJy8lJ2l0YWxpY0dRJXRydWVGJy8lLG1hdGh2YXJpYW50R1EnaXRhbGljRictSSNtb0dGJDYtUSomY29sb25lcTtGJy9GM1Enbm9ybWFsRicvJSZmZW5jZUdRJmZhbHNlRicvJSpzZXBhcmF0b3JHRj0vJSlzdHJldGNoeUdGPS8lKnN5bW1ldHJpY0dGPS8lKGxhcmdlb3BHRj0vJS5tb3ZhYmxlbGltaXRzR0Y9LyUnYWNjZW50R0Y9LyUnbHNwYWNlR1EsMC4yNzc3Nzc4ZW1GJy8lJ3JzcGFjZUdGTC1JJm1mcmFjR0YkNigtRiM2Ji1GLDYlUSViZXRhRicvRjBGPUY5LUY2Ni1RJyZzZG90O0YnRjlGO0Y+RkBGQkZERkZGSC9GS1EmMC4wZW1GJy9GTkZmbi1JJW1zdXBHRiQ2JS1GLDYlUSJFRidGL0YyLUYjNiUtSSNtbkdGJDYkUSIyRidGOUYvRjIvJTFzdXBlcnNjcmlwdHNoaWZ0R1EiMEYnRjktRiM2Ji1GLDYjUSFGJy1GIzYlRmlvLUkobWZlbmNlZEdGJDYkLUYjNiotRiw2JVEiZEYnRi9GMkZYLUZfcDYkLUYjNigtRmFvNiRRIjFGJ0Y5LUY2Ni1RKCZtaW51cztGJ0Y5RjtGPkZARkJGREZGRkgvRktRLDAuMjIyMjIyMmVtRicvRk5GYXEtRl9wNiQtRiM2JkZqcEZdcS1GLDYlUSNHRUYnRi9GMkY5RjlGWEZncUY5RjktRjY2LVEiK0YnRjlGO0Y+RkBGQkZERkZGSEZgcUZicS1GLDYlUSZhbHBoYUYnRldGOUZqcS1GLDYlUSZnYW1tYUYnRldGOUY5RjlGOUZpb0Y5LyUubGluZXRoaWNrbmVzc0dGXHEvJStkZW5vbWFsaWduR1EnY2VudGVyRicvJSludW1hbGlnbkdGZ3IvJSliZXZlbGxlZEdGPS1GNjYtUSI6RidGOUY7Rj5GQEZCRkRGRkZIRkpGTS8lK2V4ZWN1dGFibGVHRj1GOQ==">LUklbXJvd0c2Iy9JK21vZHVsZW5hbWVHNiJJLFR5cGVzZXR0aW5nR0koX3N5c2xpYkdGJzYoLUkjbWlHRiQ2JVEjUjBGJy8lJ2l0YWxpY0dRJXRydWVGJy8lLG1hdGh2YXJpYW50R1EnaXRhbGljRictSSNtb0dGJDYtUSomY29sb25lcTtGJy9GM1Enbm9ybWFsRicvJSZmZW5jZUdRJmZhbHNlRicvJSpzZXBhcmF0b3JHRj0vJSlzdHJldGNoeUdGPS8lKnN5bW1ldHJpY0dGPS8lKGxhcmdlb3BHRj0vJS5tb3ZhYmxlbGltaXRzR0Y9LyUnYWNjZW50R0Y9LyUnbHNwYWNlR1EsMC4yNzc3Nzc4ZW1GJy8lJ3JzcGFjZUdGTC1JJm1mcmFjR0YkNigtRiM2Ji1GLDYlUSViZXRhRicvRjBGPUY5LUY2Ni1RJyZzZG90O0YnRjlGO0Y+RkBGQkZERkZGSC9GS1EmMC4wZW1GJy9GTkZmbi1JJW1zdXBHRiQ2JS1GLDYlUSJFRidGL0YyLUYjNiUtSSNtbkdGJDYkUSIyRidGOUYvRjIvJTFzdXBlcnNjcmlwdHNoaWZ0R1EiMEYnRjktRiM2Ji1GLDYjUSFGJy1GIzYlRmlvLUkobWZlbmNlZEdGJDYkLUYjNiotRiw2JVEiZEYnRi9GMkZYLUZfcDYkLUYjNigtRmFvNiRRIjFGJ0Y5LUY2Ni1RKCZtaW51cztGJ0Y5RjtGPkZARkJGREZGRkgvRktRLDAuMjIyMjIyMmVtRicvRk5GYXEtRl9wNiQtRiM2JkZqcEZdcS1GLDYlUSNHRUYnRi9GMkY5RjlGWEZncUY5RjktRjY2LVEiK0YnRjlGO0Y+RkBGQkZERkZGSEZgcUZicS1GLDYlUSZhbHBoYUYnRldGOUZqcS1GLDYlUSZnYW1tYUYnRldGOUY5RjlGOUZpb0Y5LyUubGluZXRoaWNrbmVzc0dGXHEvJStkZW5vbWFsaWduR1EnY2VudGVyRicvJSludW1hbGlnbkdGZ3IvJSliZXZlbGxlZEdGPS1GNjYtUSI6RidGOUY7Rj5GQEZCRkRGRkZIRkpGTS8lK2V4ZWN1dGFibGVHRj1GOQ==</Equation></Text-field>
</Input>
</Group>
<Group view="code" labelreference="L1145" drawlabel="true" applyint="true" applyrational="true" applyexponent="false">
<Input><Text-field prompt="&gt; " style="Maple Input" layout="Normal"><Equation executable="true" style="2D Input" input-equation="" display="LUklbXJvd0c2Iy9JK21vZHVsZW5hbWVHNiJJLFR5cGVzZXR0aW5nR0koX3N5c2xpYkdGJzYlLUkjbWlHRiQ2I1EhRicvJStleGVjdXRhYmxlR1EmZmFsc2VGJy8lLG1hdGh2YXJpYW50R1Enbm9ybWFsRic=">LUklbXJvd0c2Iy9JK21vZHVsZW5hbWVHNiJJLFR5cGVzZXR0aW5nR0koX3N5c2xpYkdGJzYjLUkjbWlHRiQ2I1EhRic=</Equation></Text-field>
</Input>
</Group>
<Group view="code" labelreference="L1063" drawlabel="true" applyint="true" applyrational="true" applyexponent="false">
<Input><Text-field prompt="&gt; " style="Maple Input" layout="Normal"><Equation executable="true" style="2D Input" input-equation="" display="LUklbXJvd0c2Iy9JK21vZHVsZW5hbWVHNiJJLFR5cGVzZXR0aW5nR0koX3N5c2xpYkdGJzYmLUkjbW9HRiQ2LVEiI0YnLyUsbWF0aHZhcmlhbnRHUSdub3JtYWxGJy8lJmZlbmNlR1EmZmFsc2VGJy8lKnNlcGFyYXRvckdGNC8lKXN0cmV0Y2h5R0Y0LyUqc3ltbWV0cmljR0Y0LyUobGFyZ2VvcEdGNC8lLm1vdmFibGVsaW1pdHNHRjQvJSdhY2NlbnRHRjQvJSdsc3BhY2VHUSYwLjBlbUYnLyUncnNwYWNlR0ZDLUkjbWlHRiQ2JVFDfkZpdG5lc3N+Z3JhZGllbnR+Zm9yfnRoZX5wYXJhc2l0ZUYnLyUnaXRhbGljR1EldHJ1ZUYnL0YwUSdpdGFsaWNGJy8lK2V4ZWN1dGFibGVHRjRGLw==">LUklbXJvd0c2Iy9JK21vZHVsZW5hbWVHNiJJLFR5cGVzZXR0aW5nR0koX3N5c2xpYkdGJzYmLUkjbW9HRiQ2LVEiI0YnLyUsbWF0aHZhcmlhbnRHUSdub3JtYWxGJy8lJmZlbmNlR1EmZmFsc2VGJy8lKnNlcGFyYXRvckdGNC8lKXN0cmV0Y2h5R0Y0LyUqc3ltbWV0cmljR0Y0LyUobGFyZ2VvcEdGNC8lLm1vdmFibGVsaW1pdHNHRjQvJSdhY2NlbnRHRjQvJSdsc3BhY2VHUSYwLjBlbUYnLyUncnNwYWNlR0ZDLUkjbWlHRiQ2JVFDfkZpdG5lc3N+Z3JhZGllbnR+Zm9yfnRoZX5wYXJhc2l0ZUYnLyUnaXRhbGljR1EldHJ1ZUYnL0YwUSdpdGFsaWNGJy8lK2V4ZWN1dGFibGVHRjRGLw==</Equation></Text-field>
</Input>
</Group>
<Group view="code" hide-input="false" labelreference="L1061" drawlabel="true" applyint="true" applyrational="true" applyexponent="false">
<Input><Text-field prompt="&gt; " style="Maple Input" layout="Normal"><Equation executable="true" style="2D Input" input-equation="" display="LUklbXJvd0c2Iy9JK21vZHVsZW5hbWVHNiJJLFR5cGVzZXR0aW5nR0koX3N5c2xpYkdGJzYpLUkjbWlHRiQ2JVElUjBfMUYnLyUnaXRhbGljR1EldHJ1ZUYnLyUsbWF0aHZhcmlhbnRHUSdpdGFsaWNGJy1JI21vR0YkNi1RKiZjb2xvbmVxO0YnL0YzUSdub3JtYWxGJy8lJmZlbmNlR1EmZmFsc2VGJy8lKnNlcGFyYXRvckdGPS8lKXN0cmV0Y2h5R0Y9LyUqc3ltbWV0cmljR0Y9LyUobGFyZ2VvcEdGPS8lLm1vdmFibGVsaW1pdHNHRj0vJSdhY2NlbnRHRj0vJSdsc3BhY2VHUSwwLjI3Nzc3NzhlbUYnLyUncnNwYWNlR0ZMLUYsNiVRKXNpbXBsaWZ5RidGL0YyLUkobWZlbmNlZEdGJDYkLUYjNiYtRiw2JVElZGlmZkYnRi9GMi1GUzYkLUYjNictRiw2JVEjUjBGJ0YvRjItRjY2LVEiLEYnRjlGOy9GP0YxRkBGQkZERkZGSC9GS1EmMC4wZW1GJy9GTlEsMC4zMzMzMzMzZW1GJy1GLDYlUSZhbHBoYUYnL0YwRj1GOS8lK2V4ZWN1dGFibGVHRj1GOUY5RmdvRjlGOS1GNjYtUSI7RidGOUY7Rl5vRkBGQkZERkZGSEZfb0ZNRmdvRjk=">LUklbXJvd0c2Iy9JK21vZHVsZW5hbWVHNiJJLFR5cGVzZXR0aW5nR0koX3N5c2xpYkdGJzYpLUkjbWlHRiQ2JVElUjBfMUYnLyUnaXRhbGljR1EldHJ1ZUYnLyUsbWF0aHZhcmlhbnRHUSdpdGFsaWNGJy1JI21vR0YkNi1RKiZjb2xvbmVxO0YnL0YzUSdub3JtYWxGJy8lJmZlbmNlR1EmZmFsc2VGJy8lKnNlcGFyYXRvckdGPS8lKXN0cmV0Y2h5R0Y9LyUqc3ltbWV0cmljR0Y9LyUobGFyZ2VvcEdGPS8lLm1vdmFibGVsaW1pdHNHRj0vJSdhY2NlbnRHRj0vJSdsc3BhY2VHUSwwLjI3Nzc3NzhlbUYnLyUncnNwYWNlR0ZMLUYsNiVRKXNpbXBsaWZ5RidGL0YyLUkobWZlbmNlZEdGJDYkLUYjNiYtRiw2JVElZGlmZkYnRi9GMi1GUzYkLUYjNictRiw2JVEjUjBGJ0YvRjItRjY2LVEiLEYnRjlGOy9GP0YxRkBGQkZERkZGSC9GS1EmMC4wZW1GJy9GTlEsMC4zMzMzMzMzZW1GJy1GLDYlUSZhbHBoYUYnL0YwRj1GOS8lK2V4ZWN1dGFibGVHRj1GOUY5RmdvRjlGOS1GNjYtUSI7RidGOUY7Rl5vRkBGQkZERkZGSEZfb0ZNRmdvRjk=</Equation></Text-field>
</Input>
<Output><Text-field style="2D Output" layout="Maple Output"><Equation executable="false" style="2D Output" display="LUklbXJvd0c2Iy9JK21vZHVsZW5hbWVHNiJJLFR5cGVzZXR0aW5nR0koX3N5c2xpYkdGJzYmLUkjbWlHRiQ2JVElUjBfMUYnLyUnaXRhbGljR1EldHJ1ZUYnLyUsbWF0aHZhcmlhbnRHUSdpdGFsaWNGJy1JI21vR0YkNi1RKSZBc3NpZ247RicvRjNRJ25vcm1hbEYnLyUmZmVuY2VHUSZmYWxzZUYnLyUqc2VwYXJhdG9yR0Y9LyUpc3RyZXRjaHlHRj0vJSpzeW1tZXRyaWNHRj0vJShsYXJnZW9wR0Y9LyUubW92YWJsZWxpbWl0c0dGPS8lJ2FjY2VudEdGPS8lJ2xzcGFjZUdRLDAuMjc3Nzc3OGVtRicvJSdyc3BhY2VHRkwtSSZtZnJhY0dGJDYoLUYjNiYtSSVtc3VwR0YkNiUtRiw2JVEiRUYnRi9GMi1JI21uR0YkNiRRIjJGJ0Y5LyUxc3VwZXJzY3JpcHRzaGlmdEdRIjBGJy1GNjYtUTEmSW52aXNpYmxlVGltZXM7RidGOUY7Rj5GQEZCRkRGRkZIL0ZLUSYwLjBlbUYnL0ZORl9vLUkobWZlbmNlZEdGJDYkLUYjNiktRjY2LVEqJnVtaW51czA7RidGOUY7Rj5GQEZCRkRGRkZIL0ZLUSwwLjIyMjIyMjJlbUYnL0ZORmpvLUYsNiVRKCZhbHBoYTtGJy9GMEY9RjktRjY2LVEnJnBsdXM7RidGOUY7Rj5GQEZCRkRGRkZIRmlvRltwLUYsNiVRKCZnYW1tYTtGJ0ZfcEY5RmBwLUYsNiVRImRGJ0YvRjJGOUY5RjktRiM2KEZaRltvLUkmbXNxcnRHRiQ2I0ZccEZbby1GVTYlLUZibzYkLUYjNihGZnBGYHBGXHBGYHBGY3BGOUY5RlpGaG5GOS8lLmxpbmV0aGlja25lc3NHUSIxRicvJStkZW5vbWFsaWduR1EnY2VudGVyRicvJSludW1hbGlnbkdGaXEvJSliZXZlbGxlZEdGPUY5">LV9JLFR5cGVzZXR0aW5nRzYkJSpwcm90ZWN0ZWRHSShfc3lzbGliRzYiSSxtcHJpbnRzbGFzaEdGKDYkNyM+SSVSMF8xR0YoLCQqKkkiRUdGKCIiIywoSSZhbHBoYUdGKCEiIkkmZ2FtbWFHRiYiIiJJImRHRihGNkY2RjMjRjRGMSwoRjdGNkYzRjZGNUY2ISIjI0Y2RjE3I0Yu</Equation></Text-field>
</Output>
</Group></Presentation-Block><Presentation-Block>
<Group view="code" labelreference="L1149" drawlabel="true" applyint="true" applyrational="true" applyexponent="false">
<Input><Text-field prompt="&gt; " style="Maple Input" layout="Normal"><Equation executable="true" style="2D Input" input-equation="" display="LUklbXJvd0c2Iy9JK21vZHVsZW5hbWVHNiJJLFR5cGVzZXR0aW5nR0koX3N5c2xpYkdGJzYmLUkjbW9HRiQ2LVEiI0YnLyUsbWF0aHZhcmlhbnRHUSdub3JtYWxGJy8lJmZlbmNlR1EmZmFsc2VGJy8lKnNlcGFyYXRvckdGNC8lKXN0cmV0Y2h5R0Y0LyUqc3ltbWV0cmljR0Y0LyUobGFyZ2VvcEdGNC8lLm1vdmFibGVsaW1pdHNHRjQvJSdhY2NlbnRHRjQvJSdsc3BhY2VHUSYwLjBlbUYnLyUncnNwYWNlR0ZDLUkjbWlHRiQ2JVEzfk9wdGltYWx+dmlydWxlbmNlRicvJSdpdGFsaWNHUSV0cnVlRicvRjBRJ2l0YWxpY0YnLyUrZXhlY3V0YWJsZUdGNEYv">LUklbXJvd0c2Iy9JK21vZHVsZW5hbWVHNiJJLFR5cGVzZXR0aW5nR0koX3N5c2xpYkdGJzYmLUkjbW9HRiQ2LVEiI0YnLyUsbWF0aHZhcmlhbnRHUSdub3JtYWxGJy8lJmZlbmNlR1EmZmFsc2VGJy8lKnNlcGFyYXRvckdGNC8lKXN0cmV0Y2h5R0Y0LyUqc3ltbWV0cmljR0Y0LyUobGFyZ2VvcEdGNC8lLm1vdmFibGVsaW1pdHNHRjQvJSdhY2NlbnRHRjQvJSdsc3BhY2VHUSYwLjBlbUYnLyUncnNwYWNlR0ZDLUkjbWlHRiQ2JVEzfk9wdGltYWx+dmlydWxlbmNlRicvJSdpdGFsaWNHUSV0cnVlRicvRjBRJ2l0YWxpY0YnLyUrZXhlY3V0YWJsZUdGNEYv</Equation></Text-field>
</Input>
</Group>
<Group view="code" hide-input="false" labelreference="L1147" drawlabel="true" applyint="true" applyrational="true" applyexponent="false">
<Input><Text-field prompt="&gt; " style="Maple Input" layout="Normal"><Equation executable="true" style="2D Input" input-equation="" display="LUklbXJvd0c2Iy9JK21vZHVsZW5hbWVHNiJJLFR5cGVzZXR0aW5nR0koX3N5c2xpYkdGJzYpLUkjbWlHRiQ2JVEpYWxwaGFfc3NGJy8lJ2l0YWxpY0dRJXRydWVGJy8lLG1hdGh2YXJpYW50R1EnaXRhbGljRictSSNtb0dGJDYtUSomY29sb25lcTtGJy9GM1Enbm9ybWFsRicvJSZmZW5jZUdRJmZhbHNlRicvJSpzZXBhcmF0b3JHRj0vJSlzdHJldGNoeUdGPS8lKnN5bW1ldHJpY0dGPS8lKGxhcmdlb3BHRj0vJS5tb3ZhYmxlbGltaXRzR0Y9LyUnYWNjZW50R0Y9LyUnbHNwYWNlR1EsMC4yNzc3Nzc4ZW1GJy8lJ3JzcGFjZUdGTC1GLDYlUSlzaW1wbGlmeUYnRi9GMi1JKG1mZW5jZWRHRiQ2JC1GIzYmLUYsNiVRJnNvbHZlRidGL0YyLUZTNiQtRiM2Jy1GLDYlUSVSMF8xRidGL0YyLUY2Ni1RIixGJ0Y5RjsvRj9GMUZARkJGREZGRkgvRktRJjAuMGVtRicvRk5RLDAuMzMzMzMzM2VtRictRiw2JVEmYWxwaGFGJy9GMEY9RjkvJStleGVjdXRhYmxlR0Y9RjlGOUZnb0Y5RjktRjY2LVEiO0YnRjlGO0Zeb0ZARkJGREZGRkhGX29GTUZnb0Y5">LUklbXJvd0c2Iy9JK21vZHVsZW5hbWVHNiJJLFR5cGVzZXR0aW5nR0koX3N5c2xpYkdGJzYpLUkjbWlHRiQ2JVEpYWxwaGFfc3NGJy8lJ2l0YWxpY0dRJXRydWVGJy8lLG1hdGh2YXJpYW50R1EnaXRhbGljRictSSNtb0dGJDYtUSomY29sb25lcTtGJy9GM1Enbm9ybWFsRicvJSZmZW5jZUdRJmZhbHNlRicvJSpzZXBhcmF0b3JHRj0vJSlzdHJldGNoeUdGPS8lKnN5bW1ldHJpY0dGPS8lKGxhcmdlb3BHRj0vJS5tb3ZhYmxlbGltaXRzR0Y9LyUnYWNjZW50R0Y9LyUnbHNwYWNlR1EsMC4yNzc3Nzc4ZW1GJy8lJ3JzcGFjZUdGTC1GLDYlUSlzaW1wbGlmeUYnRi9GMi1JKG1mZW5jZWRHRiQ2JC1GIzYmLUYsNiVRJnNvbHZlRidGL0YyLUZTNiQtRiM2Jy1GLDYlUSVSMF8xRidGL0YyLUY2Ni1RIixGJ0Y5RjsvRj9GMUZARkJGREZGRkgvRktRJjAuMGVtRicvRk5RLDAuMzMzMzMzM2VtRictRiw2JVEmYWxwaGFGJy9GMEY9RjkvJStleGVjdXRhYmxlR0Y9RjlGOUZnb0Y5RjktRjY2LVEiO0YnRjlGO0Zeb0ZARkJGREZGRkhGX29GTUZnb0Y5</Equation></Text-field>
</Input>
<Output><Text-field style="2D Output" layout="Maple Output"><Equation executable="false" style="2D Output" display="LUklbXJvd0c2Iy9JK21vZHVsZW5hbWVHNiJJLFR5cGVzZXR0aW5nR0koX3N5c2xpYkdGJzYoLUkjbWlHRiQ2JVEpYWxwaGFfc3NGJy8lJ2l0YWxpY0dRJXRydWVGJy8lLG1hdGh2YXJpYW50R1EnaXRhbGljRictSSNtb0dGJDYtUSkmQXNzaWduO0YnL0YzUSdub3JtYWxGJy8lJmZlbmNlR1EmZmFsc2VGJy8lKnNlcGFyYXRvckdGPS8lKXN0cmV0Y2h5R0Y9LyUqc3ltbWV0cmljR0Y9LyUobGFyZ2VvcEdGPS8lLm1vdmFibGVsaW1pdHNHRj0vJSdhY2NlbnRHRj0vJSdsc3BhY2VHUSwwLjI3Nzc3NzhlbUYnLyUncnNwYWNlR0ZMLUYsNiVRKCZnYW1tYTtGJy9GMEY9RjktRjY2LVEnJnBsdXM7RidGOUY7Rj5GQEZCRkRGRkZIL0ZLUSwwLjIyMjIyMjJlbUYnL0ZORlctRiw2JVEiZEYnRi9GMkY5">LV9JLFR5cGVzZXR0aW5nRzYkJSpwcm90ZWN0ZWRHSShfc3lzbGliRzYiSSxtcHJpbnRzbGFzaEdGKDYkNyM+SSlhbHBoYV9zc0dGKCwmSSZnYW1tYUdGJiIiIkkiZEdGKEYwNyNGLg==</Equation></Text-field>
</Output>
</Group>
<Group view="code" labelreference="L1148" drawlabel="true" applyint="true" applyrational="true" applyexponent="false">
<Input><Text-field prompt="&gt; " style="Maple Input" layout="Normal"><Equation executable="true" style="2D Input" input-equation="" display="LUklbXJvd0c2Iy9JK21vZHVsZW5hbWVHNiJJLFR5cGVzZXR0aW5nR0koX3N5c2xpYkdGJzYmLUkjbW9HRiQ2LVEiI0YnLyUsbWF0aHZhcmlhbnRHUSdub3JtYWxGJy8lJmZlbmNlR1EmZmFsc2VGJy8lKnNlcGFyYXRvckdGNC8lKXN0cmV0Y2h5R0Y0LyUqc3ltbWV0cmljR0Y0LyUobGFyZ2VvcEdGNC8lLm1vdmFibGVsaW1pdHNHRjQvJSdhY2NlbnRHRjQvJSdsc3BhY2VHUSYwLjBlbUYnLyUncnNwYWNlR0ZDLUkjbWlHRiQ2JVE2fk9wdGltYWx+dHJhbnNtaXNzaW9uRicvJSdpdGFsaWNHUSV0cnVlRicvRjBRJ2l0YWxpY0YnLyUrZXhlY3V0YWJsZUdGNEYv">LUklbXJvd0c2Iy9JK21vZHVsZW5hbWVHNiJJLFR5cGVzZXR0aW5nR0koX3N5c2xpYkdGJzYmLUkjbW9HRiQ2LVEiI0YnLyUsbWF0aHZhcmlhbnRHUSdub3JtYWxGJy8lJmZlbmNlR1EmZmFsc2VGJy8lKnNlcGFyYXRvckdGNC8lKXN0cmV0Y2h5R0Y0LyUqc3ltbWV0cmljR0Y0LyUobGFyZ2VvcEdGNC8lLm1vdmFibGVsaW1pdHNHRjQvJSdhY2NlbnRHRjQvJSdsc3BhY2VHUSYwLjBlbUYnLyUncnNwYWNlR0ZDLUkjbWlHRiQ2JVE2fk9wdGltYWx+dHJhbnNtaXNzaW9uRicvJSdpdGFsaWNHUSV0cnVlRicvRjBRJ2l0YWxpY0YnLyUrZXhlY3V0YWJsZUdGNEYv</Equation></Text-field>
</Input>
</Group>
<Group view="code" hide-input="false" labelreference="L1146" drawlabel="true" applyint="true" applyrational="true" applyexponent="false">
<Input><Text-field prompt="&gt; " style="Maple Input" layout="Normal"><Equation executable="true" style="2D Input" input-equation="" display="LUklbXJvd0c2Iy9JK21vZHVsZW5hbWVHNiJJLFR5cGVzZXR0aW5nR0koX3N5c2xpYkdGJzYpLUkjbWlHRiQ2JVEoYmV0YV9zc0YnLyUnaXRhbGljR1EldHJ1ZUYnLyUsbWF0aHZhcmlhbnRHUSdpdGFsaWNGJy1JI21vR0YkNi1RKiZjb2xvbmVxO0YnL0YzUSdub3JtYWxGJy8lJmZlbmNlR1EmZmFsc2VGJy8lKnNlcGFyYXRvckdGPS8lKXN0cmV0Y2h5R0Y9LyUqc3ltbWV0cmljR0Y9LyUobGFyZ2VvcEdGPS8lLm1vdmFibGVsaW1pdHNHRj0vJSdhY2NlbnRHRj0vJSdsc3BhY2VHUSwwLjI3Nzc3NzhlbUYnLyUncnNwYWNlR0ZMLUYsNiVRJXN1YnNGJ0YvRjItSShtZmVuY2VkR0YkNiQtRiM2KS1GLDYlUSZhbHBoYUYnL0YwRj1GOS1GNjYtUSI9RidGOUY7Rj5GQEZCRkRGRkZIRkpGTS1GLDYlUSlhbHBoYV9zc0YnRi9GMi1GNjYtUSIsRidGOUY7L0Y/RjFGQEZCRkRGRkZIL0ZLUSYwLjBlbUYnL0ZOUSwwLjMzMzMzMzNlbUYnLUYsNiVRJWJldGFGJ0ZaRjkvJStleGVjdXRhYmxlR0Y9RjlGOS1GNjYtUSI7RidGOUY7Rl5vRkBGQkZERkZGSEZfb0ZNRmZvRjk=">LUklbXJvd0c2Iy9JK21vZHVsZW5hbWVHNiJJLFR5cGVzZXR0aW5nR0koX3N5c2xpYkdGJzYpLUkjbWlHRiQ2JVEoYmV0YV9zc0YnLyUnaXRhbGljR1EldHJ1ZUYnLyUsbWF0aHZhcmlhbnRHUSdpdGFsaWNGJy1JI21vR0YkNi1RKiZjb2xvbmVxO0YnL0YzUSdub3JtYWxGJy8lJmZlbmNlR1EmZmFsc2VGJy8lKnNlcGFyYXRvckdGPS8lKXN0cmV0Y2h5R0Y9LyUqc3ltbWV0cmljR0Y9LyUobGFyZ2VvcEdGPS8lLm1vdmFibGVsaW1pdHNHRj0vJSdhY2NlbnRHRj0vJSdsc3BhY2VHUSwwLjI3Nzc3NzhlbUYnLyUncnNwYWNlR0ZMLUYsNiVRJXN1YnNGJ0YvRjItSShtZmVuY2VkR0YkNiQtRiM2KS1GLDYlUSZhbHBoYUYnL0YwRj1GOS1GNjYtUSI9RidGOUY7Rj5GQEZCRkRGRkZIRkpGTS1GLDYlUSlhbHBoYV9zc0YnRi9GMi1GNjYtUSIsRidGOUY7L0Y/RjFGQEZCRkRGRkZIL0ZLUSYwLjBlbUYnL0ZOUSwwLjMzMzMzMzNlbUYnLUYsNiVRJWJldGFGJ0ZaRjkvJStleGVjdXRhYmxlR0Y9RjlGOS1GNjYtUSI7RidGOUY7Rl5vRkBGQkZERkZGSEZfb0ZNRmZvRjk=</Equation></Text-field>
</Input>
<Output><Text-field style="2D Output" layout="Maple Output"><Equation executable="false" style="2D Output" display="LUklbXJvd0c2Iy9JK21vZHVsZW5hbWVHNiJJLFR5cGVzZXR0aW5nR0koX3N5c2xpYkdGJzYmLUkjbWlHRiQ2JVEoYmV0YV9zc0YnLyUnaXRhbGljR1EldHJ1ZUYnLyUsbWF0aHZhcmlhbnRHUSdpdGFsaWNGJy1JI21vR0YkNi1RKSZBc3NpZ247RicvRjNRJ25vcm1hbEYnLyUmZmVuY2VHUSZmYWxzZUYnLyUqc2VwYXJhdG9yR0Y9LyUpc3RyZXRjaHlHRj0vJSpzeW1tZXRyaWNHRj0vJShsYXJnZW9wR0Y9LyUubW92YWJsZWxpbWl0c0dGPS8lJ2FjY2VudEdGPS8lJ2xzcGFjZUdRLDAuMjc3Nzc3OGVtRicvJSdyc3BhY2VHRkwtSSZtc3FydEdGJDYjLUYjNiYtRiw2JVEoJmdhbW1hO0YnL0YwRj1GOS1GNjYtUScmcGx1cztGJ0Y5RjtGPkZARkJGREZGRkgvRktRLDAuMjIyMjIyMmVtRicvRk5GZm4tRiw2JVEiZEYnRi9GMkY5Rjk=">LV9JLFR5cGVzZXR0aW5nRzYkJSpwcm90ZWN0ZWRHSShfc3lzbGliRzYiSSxtcHJpbnRzbGFzaEdGKDYkNyM+SShiZXRhX3NzR0YoKiQsJkkmZ2FtbWFHRiYiIiJJImRHRihGMSNGMSIiIzcjRi4=</Equation></Text-field>
</Output>
</Group></Presentation-Block><Presentation-Block>
<Group view="code" hide-input="false" labelreference="L1058" drawlabel="true" applyint="true" applyrational="true" applyexponent="false">
<Input><Text-field prompt="&gt; " style="Maple Input" layout="Normal"><Equation executable="true" style="2D Input" input-equation="" display="LUklbXJvd0c2Iy9JK21vZHVsZW5hbWVHNiJJLFR5cGVzZXR0aW5nR0koX3N5c2xpYkdGJzYlLUkjbWlHRiQ2I1EhRicvJStleGVjdXRhYmxlR1EmZmFsc2VGJy8lLG1hdGh2YXJpYW50R1Enbm9ybWFsRic=">LUklbXJvd0c2Iy9JK21vZHVsZW5hbWVHNiJJLFR5cGVzZXR0aW5nR0koX3N5c2xpYkdGJzYjLUkjbWlHRiQ2I1EhRic=</Equation></Text-field>
</Input>
</Group></Presentation-Block><Presentation-Block>
<Group view="code" labelreference="L1080" drawlabel="true" applyint="true" applyrational="true" applyexponent="false">
<Input><Text-field prompt="&gt; " style="Maple Input" layout="Normal"><Equation executable="true" style="2D Input" input-equation="" display="LUklbXJvd0c2Iy9JK21vZHVsZW5hbWVHNiJJLFR5cGVzZXR0aW5nR0koX3N5c2xpYkdGJzYmLUkjbW9HRiQ2LVEiI0YnLyUsbWF0aHZhcmlhbnRHUSdub3JtYWxGJy8lJmZlbmNlR1EmZmFsc2VGJy8lKnNlcGFyYXRvckdGNC8lKXN0cmV0Y2h5R0Y0LyUqc3ltbWV0cmljR0Y0LyUobGFyZ2VvcEdGNC8lLm1vdmFibGVsaW1pdHNHRjQvJSdhY2NlbnRHRjQvJSdsc3BhY2VHUSYwLjBlbUYnLyUncnNwYWNlR0ZDLUkjbWlHRiQ2JVEwfkhvc3R+ZXZvbHV0aW9uRicvJSdpdGFsaWNHUSV0cnVlRicvRjBRJ2l0YWxpY0YnLyUrZXhlY3V0YWJsZUdGNEYv">LUklbXJvd0c2Iy9JK21vZHVsZW5hbWVHNiJJLFR5cGVzZXR0aW5nR0koX3N5c2xpYkdGJzYmLUkjbW9HRiQ2LVEiI0YnLyUsbWF0aHZhcmlhbnRHUSdub3JtYWxGJy8lJmZlbmNlR1EmZmFsc2VGJy8lKnNlcGFyYXRvckdGNC8lKXN0cmV0Y2h5R0Y0LyUqc3ltbWV0cmljR0Y0LyUobGFyZ2VvcEdGNC8lLm1vdmFibGVsaW1pdHNHRjQvJSdhY2NlbnRHRjQvJSdsc3BhY2VHUSYwLjBlbUYnLyUncnNwYWNlR0ZDLUkjbWlHRiQ2JVEwfkhvc3R+ZXZvbHV0aW9uRicvJSdpdGFsaWNHUSV0cnVlRicvRjBRJ2l0YWxpY0YnLyUrZXhlY3V0YWJsZUdGNEYv</Equation></Text-field>
</Input>
</Group></Presentation-Block><Presentation-Block>
<Group view="code" hide-input="false" labelreference="L1087" drawlabel="true" applyint="true" applyrational="true" applyexponent="false">
<Input><Text-field prompt="&gt; " style="Maple Input" layout="Normal"><Equation executable="true" style="2D Input" input-equation="" display="LUklbXJvd0c2Iy9JK21vZHVsZW5hbWVHNiJJLFR5cGVzZXR0aW5nR0koX3N5c2xpYkdGJzYoLUkjbWlHRiQ2JVElR0Vtc0YnLyUnaXRhbGljR1EldHJ1ZUYnLyUsbWF0aHZhcmlhbnRHUSdpdGFsaWNGJy1JI21vR0YkNi1RKiZjb2xvbmVxO0YnL0YzUSdub3JtYWxGJy8lJmZlbmNlR1EmZmFsc2VGJy8lKnNlcGFyYXRvckdGPS8lKXN0cmV0Y2h5R0Y9LyUqc3ltbWV0cmljR0Y9LyUobGFyZ2VvcEdGPS8lLm1vdmFibGVsaW1pdHNHRj0vJSdhY2NlbnRHRj0vJSdsc3BhY2VHUSwwLjI3Nzc3NzhlbUYnLyUncnNwYWNlR0ZMLUkjbW5HRiQ2JFEiMEYnRjktRjY2LVEiOkYnRjlGO0Y+RkBGQkZERkZGSEZKRk0vJStleGVjdXRhYmxlR0Y9Rjk=">LUklbXJvd0c2Iy9JK21vZHVsZW5hbWVHNiJJLFR5cGVzZXR0aW5nR0koX3N5c2xpYkdGJzYoLUkjbWlHRiQ2JVElR0Vtc0YnLyUnaXRhbGljR1EldHJ1ZUYnLyUsbWF0aHZhcmlhbnRHUSdpdGFsaWNGJy1JI21vR0YkNi1RKiZjb2xvbmVxO0YnL0YzUSdub3JtYWxGJy8lJmZlbmNlR1EmZmFsc2VGJy8lKnNlcGFyYXRvckdGPS8lKXN0cmV0Y2h5R0Y9LyUqc3ltbWV0cmljR0Y9LyUobGFyZ2VvcEdGPS8lLm1vdmFibGVsaW1pdHNHRj0vJSdhY2NlbnRHRj0vJSdsc3BhY2VHUSwwLjI3Nzc3NzhlbUYnLyUncnNwYWNlR0ZMLUkjbW5HRiQ2JFEiMEYnRjktRjY2LVEiOkYnRjlGO0Y+RkBGQkZERkZGSEZKRk0vJStleGVjdXRhYmxlR0Y9Rjk=</Equation></Text-field>
</Input>
</Group></Presentation-Block><Presentation-Block>
<Group view="code" hide-input="false" labelreference="L1072" drawlabel="true" applyint="true" applyrational="true" applyexponent="false">
<Input><Text-field prompt="&gt; " style="Maple Input" layout="Normal"><Equation executable="true" style="2D Input" input-equation="" display="LUklbXJvd0c2Iy9JK21vZHVsZW5hbWVHNiJJLFR5cGVzZXR0aW5nR0koX3N5c2xpYkdGJzYlLUkjbWlHRiQ2I1EhRicvJStleGVjdXRhYmxlR1EmZmFsc2VGJy8lLG1hdGh2YXJpYW50R1Enbm9ybWFsRic=">JSFH</Equation></Text-field>
</Input>
</Group>
<Group view="code" labelreference="L1065" drawlabel="true" applyint="true" applyrational="true" applyexponent="false">
<Input><Text-field prompt="&gt; " style="Maple Input" layout="Normal"><Equation executable="true" style="2D Input" input-equation="" display="LUklbXJvd0c2Iy9JK21vZHVsZW5hbWVHNiJJLFR5cGVzZXR0aW5nR0koX3N5c2xpYkdGJzYmLUkjbW9HRiQ2LVEiI0YnLyUsbWF0aHZhcmlhbnRHUSdub3JtYWxGJy8lJmZlbmNlR1EmZmFsc2VGJy8lKnNlcGFyYXRvckdGNC8lKXN0cmV0Y2h5R0Y0LyUqc3ltbWV0cmljR0Y0LyUobGFyZ2VvcEdGNC8lLm1vdmFibGVsaW1pdHNHRjQvJSdhY2NlbnRHRjQvJSdsc3BhY2VHUSYwLjBlbUYnLyUncnNwYWNlR0ZDLUkjbWlHRiQ2JVFEfk5vd35jYWxjdWxhdGV+cmVzaWRlbnR+ZXF1aWxpYnJpdW1GJy8lJ2l0YWxpY0dRJXRydWVGJy9GMFEnaXRhbGljRicvJStleGVjdXRhYmxlR0Y0Ri8=">LUklbXJvd0c2Iy9JK21vZHVsZW5hbWVHNiJJLFR5cGVzZXR0aW5nR0koX3N5c2xpYkdGJzYmLUkjbW9HRiQ2LVEiI0YnLyUsbWF0aHZhcmlhbnRHUSdub3JtYWxGJy8lJmZlbmNlR1EmZmFsc2VGJy8lKnNlcGFyYXRvckdGNC8lKXN0cmV0Y2h5R0Y0LyUqc3ltbWV0cmljR0Y0LyUobGFyZ2VvcEdGNC8lLm1vdmFibGVsaW1pdHNHRjQvJSdhY2NlbnRHRjQvJSdsc3BhY2VHUSYwLjBlbUYnLyUncnNwYWNlR0ZDLUkjbWlHRiQ2JVFEfk5vd35jYWxjdWxhdGV+cmVzaWRlbnR+ZXF1aWxpYnJpdW1GJy8lJ2l0YWxpY0dRJXRydWVGJy9GMFEnaXRhbGljRicvJStleGVjdXRhYmxlR0Y0Ri8=</Equation></Text-field>
</Input>
</Group></Presentation-Block><Presentation-Block>
<Group view="code" hide-input="false" labelreference="L1091" drawlabel="true" applyint="true" applyrational="true" applyexponent="false">
<Input><Text-field prompt="&gt; " style="Maple Input" layout="Normal"><Equation executable="true" style="2D Input" input-equation="" display="LUklbXJvd0c2Iy9JK21vZHVsZW5hbWVHNiJJLFR5cGVzZXR0aW5nR0koX3N5c2xpYkdGJzY2LUkjbWlHRiQ2JVEjZFNGJy8lJ2l0YWxpY0dRJXRydWVGJy8lLG1hdGh2YXJpYW50R1EnaXRhbGljRictSSNtb0dGJDYtUSomY29sb25lcTtGJy9GM1Enbm9ybWFsRicvJSZmZW5jZUdRJmZhbHNlRicvJSpzZXBhcmF0b3JHRj0vJSlzdHJldGNoeUdGPS8lKnN5bW1ldHJpY0dGPS8lKGxhcmdlb3BHRj0vJS5tb3ZhYmxlbGltaXRzR0Y9LyUnYWNjZW50R0Y9LyUnbHNwYWNlR1EsMC4yNzc3Nzc4ZW1GJy8lJ3JzcGFjZUdGTC1JKG1mZW5jZWRHRiQ2JC1GIzYpLUYsNiVRImJGJ0YvRjItRjY2LVEoJm1pbnVzO0YnRjlGO0Y+RkBGQkZERkZGSC9GS1EsMC4yMjIyMjIyZW1GJy9GTkZlbi1GLDYlUSJxRidGL0YyLUY2Ni1RJyZzZG90O0YnRjlGO0Y+RkBGQkZERkZGSC9GS1EmMC4wZW1GJy9GTkZeby1GUDYkLUYjNictRiw2JVEiU0YnRi9GMi1GNjYtUSIrRidGOUY7Rj5GQEZCRkRGRkZIRlpGZm4tRiw2JVEiSUYnRi9GMi8lK2V4ZWN1dGFibGVHRj1GOUY5Rl1wRjlGOUZqbi1GUDYkLUYjNiZGZG9GZ29Gam9GOUY5RlctSSZtZnJhY0dGJDYoLUYjNi0tRiw2JVElYmV0YUYnL0YwRj1GOUZqbi1GLDYlUSJFRidGL0YyRmpuRlxxRmpuRmRvRmpuRmpvRl1wRjktRiM2JkZfcC1GLDYjUSFGJ0YvRjIvJS5saW5ldGhpY2tuZXNzR1EiMUYnLyUrZGVub21hbGlnbkdRJ2NlbnRlckYnLyUpbnVtYWxpZ25HRmlxLyUpYmV2ZWxsZWRHRj1GVy1GLDYlUSJkRidGL0YyRmpuLUZQNiQtRiM2KS1JI21uR0YkNiRGZnFGOUZXLUZQNiQtRiM2J0ZlckZXLUYsNiVRI0dFRidGL0YyRl1wRjlGOUZqbkZcc0ZdcEY5RjlGam5GZG9GZ28tRiw2JVEmZ2FtbWFGJ0ZbcUY5RmpuRmpvLUY2Ni1RIjpGJ0Y5RjtGPkZARkJGREZGRkhGSkZNRl1wRjk=">LUklbXJvd0c2Iy9JK21vZHVsZW5hbWVHNiJJLFR5cGVzZXR0aW5nR0koX3N5c2xpYkdGJzY2LUkjbWlHRiQ2JVEjZFNGJy8lJ2l0YWxpY0dRJXRydWVGJy8lLG1hdGh2YXJpYW50R1EnaXRhbGljRictSSNtb0dGJDYtUSomY29sb25lcTtGJy9GM1Enbm9ybWFsRicvJSZmZW5jZUdRJmZhbHNlRicvJSpzZXBhcmF0b3JHRj0vJSlzdHJldGNoeUdGPS8lKnN5bW1ldHJpY0dGPS8lKGxhcmdlb3BHRj0vJS5tb3ZhYmxlbGltaXRzR0Y9LyUnYWNjZW50R0Y9LyUnbHNwYWNlR1EsMC4yNzc3Nzc4ZW1GJy8lJ3JzcGFjZUdGTC1JKG1mZW5jZWRHRiQ2JC1GIzYpLUYsNiVRImJGJ0YvRjItRjY2LVEoJm1pbnVzO0YnRjlGO0Y+RkBGQkZERkZGSC9GS1EsMC4yMjIyMjIyZW1GJy9GTkZlbi1GLDYlUSJxRidGL0YyLUY2Ni1RJyZzZG90O0YnRjlGO0Y+RkBGQkZERkZGSC9GS1EmMC4wZW1GJy9GTkZeby1GUDYkLUYjNictRiw2JVEiU0YnRi9GMi1GNjYtUSIrRidGOUY7Rj5GQEZCRkRGRkZIRlpGZm4tRiw2JVEiSUYnRi9GMi8lK2V4ZWN1dGFibGVHRj1GOUY5Rl1wRjlGOUZqbi1GUDYkLUYjNiZGZG9GZ29Gam9GOUY5RlctSSZtZnJhY0dGJDYoLUYjNi0tRiw2JVElYmV0YUYnL0YwRj1GOUZqbi1GLDYlUSJFRidGL0YyRmpuRlxxRmpuRmRvRmpuRmpvRl1wRjktRiM2JkZfcC1GLDYjUSFGJ0YvRjIvJS5saW5ldGhpY2tuZXNzR1EiMUYnLyUrZGVub21hbGlnbkdRJ2NlbnRlckYnLyUpbnVtYWxpZ25HRmlxLyUpYmV2ZWxsZWRHRj1GVy1GLDYlUSJkRidGL0YyRmpuLUZQNiQtRiM2KS1JI21uR0YkNiRGZnFGOUZXLUZQNiQtRiM2J0ZlckZXLUYsNiVRI0dFRidGL0YyRl1wRjlGOUZqbkZcc0ZdcEY5RjlGam5GZG9GZ28tRiw2JVEmZ2FtbWFGJ0ZbcUY5RmpuRmpvLUY2Ni1RIjpGJ0Y5RjtGPkZARkJGREZGRkhGSkZNRl1wRjk=</Equation></Text-field>
</Input>
</Group>
<Group view="code" hide-input="false" labelreference="L1082" drawlabel="true" applyint="true" applyrational="true" applyexponent="false">
<Input><Text-field prompt="&gt; " style="Maple Input" layout="Normal"><Equation executable="true" style="2D Input" input-equation="" display="LUklbXJvd0c2Iy9JK21vZHVsZW5hbWVHNiJJLFR5cGVzZXR0aW5nR0koX3N5c2xpYkdGJzYsLUkjbWlHRiQ2JVEjZElGJy8lJ2l0YWxpY0dRJXRydWVGJy8lLG1hdGh2YXJpYW50R1EnaXRhbGljRictSSNtb0dGJDYtUSomY29sb25lcTtGJy9GM1Enbm9ybWFsRicvJSZmZW5jZUdRJmZhbHNlRicvJSpzZXBhcmF0b3JHRj0vJSlzdHJldGNoeUdGPS8lKnN5bW1ldHJpY0dGPS8lKGxhcmdlb3BHRj0vJS5tb3ZhYmxlbGltaXRzR0Y9LyUnYWNjZW50R0Y9LyUnbHNwYWNlR1EsMC4yNzc3Nzc4ZW1GJy8lJ3JzcGFjZUdGTC1JJm1mcmFjR0YkNigtRiM2LC1GLDYlUSViZXRhRicvRjBGPUY5LUY2Ni1RJyZzZG90O0YnRjlGO0Y+RkBGQkZERkZGSC9GS1EmMC4wZW1GJy9GTkZmbi1GLDYlUSJFRidGL0YyRlhGaG5GWC1GLDYlUSJTRidGL0YyRlgtRiw2JVEiSUYnRi9GMkY5LUYjNiUtSShtZmVuY2VkR0YkNiQtRiM2JkZbby1GNjYtUSIrRidGOUY7Rj5GQEZCRkRGRkZIL0ZLUSwwLjIyMjIyMjJlbUYnL0ZORlxwRl5vRjlGOS1GLDYjUSFGJ0Y5LyUubGluZXRoaWNrbmVzc0dRIjFGJy8lK2Rlbm9tYWxpZ25HUSdjZW50ZXJGJy8lKW51bWFsaWduR0ZmcC8lKWJldmVsbGVkR0Y9LUY2Ni1RKCZtaW51cztGJ0Y5RjtGPkZARkJGREZGRkhGW3BGXXAtRmRvNiQtRiM2Ky1GLDYlUSJkRidGL0YyRlgtRmRvNiQtRiM2KC1JI21uR0YkNiRGY3BGOUZbcS1GZG82JC1GIzYmRmlxRltxLUYsNiVRI0dFRidGL0YyRjlGOUZYRmByRjlGOUZoby1GLDYlUSZhbHBoYUYnRldGOUZoby1GLDYlUSZnYW1tYUYnRldGOS8lK2V4ZWN1dGFibGVHRj1GOUY5RlhGXm8tRjY2LVEiOkYnRjlGO0Y+RkBGQkZERkZGSEZKRk1GaXJGOQ==">LUklbXJvd0c2Iy9JK21vZHVsZW5hbWVHNiJJLFR5cGVzZXR0aW5nR0koX3N5c2xpYkdGJzYsLUkjbWlHRiQ2JVEjZElGJy8lJ2l0YWxpY0dRJXRydWVGJy8lLG1hdGh2YXJpYW50R1EnaXRhbGljRictSSNtb0dGJDYtUSomY29sb25lcTtGJy9GM1Enbm9ybWFsRicvJSZmZW5jZUdRJmZhbHNlRicvJSpzZXBhcmF0b3JHRj0vJSlzdHJldGNoeUdGPS8lKnN5bW1ldHJpY0dGPS8lKGxhcmdlb3BHRj0vJS5tb3ZhYmxlbGltaXRzR0Y9LyUnYWNjZW50R0Y9LyUnbHNwYWNlR1EsMC4yNzc3Nzc4ZW1GJy8lJ3JzcGFjZUdGTC1JJm1mcmFjR0YkNigtRiM2LC1GLDYlUSViZXRhRicvRjBGPUY5LUY2Ni1RJyZzZG90O0YnRjlGO0Y+RkBGQkZERkZGSC9GS1EmMC4wZW1GJy9GTkZmbi1GLDYlUSJFRidGL0YyRlhGaG5GWC1GLDYlUSJTRidGL0YyRlgtRiw2JVEiSUYnRi9GMkY5LUYjNiUtSShtZmVuY2VkR0YkNiQtRiM2JkZbby1GNjYtUSIrRidGOUY7Rj5GQEZCRkRGRkZIL0ZLUSwwLjIyMjIyMjJlbUYnL0ZORlxwRl5vRjlGOS1GLDYjUSFGJ0Y5LyUubGluZXRoaWNrbmVzc0dRIjFGJy8lK2Rlbm9tYWxpZ25HUSdjZW50ZXJGJy8lKW51bWFsaWduR0ZmcC8lKWJldmVsbGVkR0Y9LUY2Ni1RKCZtaW51cztGJ0Y5RjtGPkZARkJGREZGRkhGW3BGXXAtRmRvNiQtRiM2Ky1GLDYlUSJkRidGL0YyRlgtRmRvNiQtRiM2KC1JI21uR0YkNiRGY3BGOUZbcS1GZG82JC1GIzYmRmlxRltxLUYsNiVRI0dFRidGL0YyRjlGOUZYRmByRjlGOUZoby1GLDYlUSZhbHBoYUYnRldGOUZoby1GLDYlUSZnYW1tYUYnRldGOS8lK2V4ZWN1dGFibGVHRj1GOUY5RlhGXm8tRjY2LVEiOkYnRjlGO0Y+RkBGQkZERkZGSEZKRk1GaXJGOQ==</Equation></Text-field>
</Input>
</Group>
<Group view="code" hide-input="false" labelreference="L1093" drawlabel="true" applyint="true" applyrational="true" applyexponent="false">
<Input><Text-field prompt="&gt; " style="Maple Input" layout="Normal"><Equation executable="true" style="2D Input" input-equation="" display="LUklbXJvd0c2Iy9JK21vZHVsZW5hbWVHNiJJLFR5cGVzZXR0aW5nR0koX3N5c2xpYkdGJzYlLUkjbWlHRiQ2I1EhRicvJStleGVjdXRhYmxlR1EmZmFsc2VGJy8lLG1hdGh2YXJpYW50R1Enbm9ybWFsRic=">JSFH</Equation></Text-field>
</Input>
</Group></Presentation-Block><Presentation-Block>
<Group view="code" hide-input="false" labelreference="L1081" drawlabel="true" applyint="true" applyrational="true" applyexponent="false">
<Input><Text-field prompt="&gt; " style="Maple Input" layout="Normal"><Equation executable="true" style="2D Input" input-equation="" display="LUklbXJvd0c2Iy9JK21vZHVsZW5hbWVHNiJJLFR5cGVzZXR0aW5nR0koX3N5c2xpYkdGJzYpLUkjbWlHRiQ2JVEkc29sRicvJSdpdGFsaWNHUSV0cnVlRicvJSxtYXRodmFyaWFudEdRJ2l0YWxpY0YnLUkjbW9HRiQ2LVEqJmNvbG9uZXE7RicvRjNRJ25vcm1hbEYnLyUmZmVuY2VHUSZmYWxzZUYnLyUqc2VwYXJhdG9yR0Y9LyUpc3RyZXRjaHlHRj0vJSpzeW1tZXRyaWNHRj0vJShsYXJnZW9wR0Y9LyUubW92YWJsZWxpbWl0c0dGPS8lJ2FjY2VudEdGPS8lJ2xzcGFjZUdRLDAuMjc3Nzc3OGVtRicvJSdyc3BhY2VHRkwtRiw2JVEmc29sdmVGJ0YvRjItSShtZmVuY2VkR0YkNiQtRiM2Jy1GUzYmLUYjNictRiw2JVEjZFNGJ0YvRjItRjY2LVEiLEYnRjlGOy9GP0YxRkBGQkZERkZGSC9GS1EmMC4wZW1GJy9GTlEsMC4zMzMzMzMzZW1GJy1GLDYlUSNkSUYnRi9GMi8lK2V4ZWN1dGFibGVHRj1GOUY5LyUlb3BlbkdRIltGJy8lJmNsb3NlR1EiXUYnRmhuLUZTNiYtRiM2Jy1GLDYlUSJTRidGL0YyRmhuLUYsNiVRIklGJ0YvRjJGY29GOUY5RmVvRmhvRmNvRjlGOS1GNjYtUSI6RidGOUY7Rj5GQEZCRkRGRkZIRkpGTUZjb0Y5">LUklbXJvd0c2Iy9JK21vZHVsZW5hbWVHNiJJLFR5cGVzZXR0aW5nR0koX3N5c2xpYkdGJzYpLUkjbWlHRiQ2JVEkc29sRicvJSdpdGFsaWNHUSV0cnVlRicvJSxtYXRodmFyaWFudEdRJ2l0YWxpY0YnLUkjbW9HRiQ2LVEqJmNvbG9uZXE7RicvRjNRJ25vcm1hbEYnLyUmZmVuY2VHUSZmYWxzZUYnLyUqc2VwYXJhdG9yR0Y9LyUpc3RyZXRjaHlHRj0vJSpzeW1tZXRyaWNHRj0vJShsYXJnZW9wR0Y9LyUubW92YWJsZWxpbWl0c0dGPS8lJ2FjY2VudEdGPS8lJ2xzcGFjZUdRLDAuMjc3Nzc3OGVtRicvJSdyc3BhY2VHRkwtRiw2JVEmc29sdmVGJ0YvRjItSShtZmVuY2VkR0YkNiQtRiM2Jy1GUzYmLUYjNictRiw2JVEjZFNGJ0YvRjItRjY2LVEiLEYnRjlGOy9GP0YxRkBGQkZERkZGSC9GS1EmMC4wZW1GJy9GTlEsMC4zMzMzMzMzZW1GJy1GLDYlUSNkSUYnRi9GMi8lK2V4ZWN1dGFibGVHRj1GOUY5LyUlb3BlbkdRIltGJy8lJmNsb3NlR1EiXUYnRmhuLUZTNiYtRiM2Jy1GLDYlUSJTRidGL0YyRmhuLUYsNiVRIklGJ0YvRjJGY29GOUY5RmVvRmhvRmNvRjlGOS1GNjYtUSI6RidGOUY7Rj5GQEZCRkRGRkZIRkpGTUZjb0Y5</Equation></Text-field>
</Input>
</Group>
<Group view="code" hide-input="false" labelreference="L1096" drawlabel="true" applyint="true" applyrational="true" applyexponent="false">
<Input><Text-field prompt="&gt; " style="Maple Input" layout="Normal"><Equation executable="true" style="2D Input" input-equation="" display="LUklbXJvd0c2Iy9JK21vZHVsZW5hbWVHNiJJLFR5cGVzZXR0aW5nR0koX3N5c2xpYkdGJzYpLUkjbWlHRiQ2JVEkZXFsRicvJSdpdGFsaWNHUSV0cnVlRicvJSxtYXRodmFyaWFudEdRJ2l0YWxpY0YnLUkjbW9HRiQ2LVEqJmNvbG9uZXE7RicvRjNRJ25vcm1hbEYnLyUmZmVuY2VHUSZmYWxzZUYnLyUqc2VwYXJhdG9yR0Y9LyUpc3RyZXRjaHlHRj0vJSpzeW1tZXRyaWNHRj0vJShsYXJnZW9wR0Y9LyUubW92YWJsZWxpbWl0c0dGPS8lJ2FjY2VudEdGPS8lJ2xzcGFjZUdRLDAuMjc3Nzc3OGVtRicvJSdyc3BhY2VHRkwtRiw2JVEpc2ltcGxpZnlGJ0YvRjItSShtZmVuY2VkR0YkNiQtRiM2Ji1GLDYlUSRzb2xGJ0YvRjItRlM2Ji1GIzYlLUkjbW5HRiQ2JFEiMkYnRjkvJStleGVjdXRhYmxlR0Y9RjlGOS8lJW9wZW5HUSJbRicvJSZjbG9zZUdRIl1GJ0Zcb0Y5RjktRjY2LVEiOkYnRjlGO0Y+RkBGQkZERkZGSEZKRk1GXG9GOQ==">LUklbXJvd0c2Iy9JK21vZHVsZW5hbWVHNiJJLFR5cGVzZXR0aW5nR0koX3N5c2xpYkdGJzYpLUkjbWlHRiQ2JVEkZXFsRicvJSdpdGFsaWNHUSV0cnVlRicvJSxtYXRodmFyaWFudEdRJ2l0YWxpY0YnLUkjbW9HRiQ2LVEqJmNvbG9uZXE7RicvRjNRJ25vcm1hbEYnLyUmZmVuY2VHUSZmYWxzZUYnLyUqc2VwYXJhdG9yR0Y9LyUpc3RyZXRjaHlHRj0vJSpzeW1tZXRyaWNHRj0vJShsYXJnZW9wR0Y9LyUubW92YWJsZWxpbWl0c0dGPS8lJ2FjY2VudEdGPS8lJ2xzcGFjZUdRLDAuMjc3Nzc3OGVtRicvJSdyc3BhY2VHRkwtRiw2JVEpc2ltcGxpZnlGJ0YvRjItSShtZmVuY2VkR0YkNiQtRiM2Ji1GLDYlUSRzb2xGJ0YvRjItRlM2Ji1GIzYlLUkjbW5HRiQ2JFEiMkYnRjkvJStleGVjdXRhYmxlR0Y9RjlGOS8lJW9wZW5HUSJbRicvJSZjbG9zZUdRIl1GJ0Zcb0Y5RjktRjY2LVEiOkYnRjlGO0Y+RkBGQkZERkZGSEZKRk1GXG9GOQ==</Equation></Text-field>
</Input>
</Group>
<Group view="code" hide-input="false" labelreference="L1084" drawlabel="true" applyint="true" applyrational="true" applyexponent="false">
<Input><Text-field prompt="&gt; " style="Maple Input" layout="Normal"><Equation executable="true" style="2D Input" input-equation="" display="LUklbXJvd0c2Iy9JK21vZHVsZW5hbWVHNiJJLFR5cGVzZXR0aW5nR0koX3N5c2xpYkdGJzYpLUkjbWlHRiQ2JVEjTnNGJy8lJ2l0YWxpY0dRJXRydWVGJy8lLG1hdGh2YXJpYW50R1EnaXRhbGljRictSSNtb0dGJDYtUSomY29sb25lcTtGJy9GM1Enbm9ybWFsRicvJSZmZW5jZUdRJmZhbHNlRicvJSpzZXBhcmF0b3JHRj0vJSlzdHJldGNoeUdGPS8lKnN5bW1ldHJpY0dGPS8lKGxhcmdlb3BHRj0vJS5tb3ZhYmxlbGltaXRzR0Y9LyUnYWNjZW50R0Y9LyUnbHNwYWNlR1EsMC4yNzc3Nzc4ZW1GJy8lJ3JzcGFjZUdGTC1GLDYlUSlzaW1wbGlmeUYnRi9GMi1JKG1mZW5jZWRHRiQ2JC1GIzYmLUYsNiVRJXN1YnNGJ0YvRjItRlM2JC1GIzYoLUYsNiVRJGVxbEYnRi9GMi1GNjYtUSIsRidGOUY7L0Y/RjFGQEZCRkRGRkZIL0ZLUSYwLjBlbUYnL0ZOUSwwLjMzMzMzMzNlbUYnLUYsNiVRIlNGJ0YvRjItRjY2LVEiK0YnRjlGO0Y+RkBGQkZERkZGSC9GS1EsMC4yMjIyMjIyZW1GJy9GTkZqby1GLDYlUSJJRidGL0YyRjlGOS8lK2V4ZWN1dGFibGVHRj1GOUY5LUY2Ni1RIjtGJ0Y5RjtGXm9GQEZCRkRGRkZIRl9vRk1GX3BGOQ==">LUklbXJvd0c2Iy9JK21vZHVsZW5hbWVHNiJJLFR5cGVzZXR0aW5nR0koX3N5c2xpYkdGJzYpLUkjbWlHRiQ2JVEjTnNGJy8lJ2l0YWxpY0dRJXRydWVGJy8lLG1hdGh2YXJpYW50R1EnaXRhbGljRictSSNtb0dGJDYtUSomY29sb25lcTtGJy9GM1Enbm9ybWFsRicvJSZmZW5jZUdRJmZhbHNlRicvJSpzZXBhcmF0b3JHRj0vJSlzdHJldGNoeUdGPS8lKnN5bW1ldHJpY0dGPS8lKGxhcmdlb3BHRj0vJS5tb3ZhYmxlbGltaXRzR0Y9LyUnYWNjZW50R0Y9LyUnbHNwYWNlR1EsMC4yNzc3Nzc4ZW1GJy8lJ3JzcGFjZUdGTC1GLDYlUSlzaW1wbGlmeUYnRi9GMi1JKG1mZW5jZWRHRiQ2JC1GIzYmLUYsNiVRJXN1YnNGJ0YvRjItRlM2JC1GIzYoLUYsNiVRJGVxbEYnRi9GMi1GNjYtUSIsRidGOUY7L0Y/RjFGQEZCRkRGRkZIL0ZLUSYwLjBlbUYnL0ZOUSwwLjMzMzMzMzNlbUYnLUYsNiVRIlNGJ0YvRjItRjY2LVEiK0YnRjlGO0Y+RkBGQkZERkZGSC9GS1EsMC4yMjIyMjIyZW1GJy9GTkZqby1GLDYlUSJJRidGL0YyRjlGOS8lK2V4ZWN1dGFibGVHRj1GOUY5LUY2Ni1RIjtGJ0Y5RjtGXm9GQEZCRkRGRkZIRl9vRk1GX3BGOQ==</Equation></Text-field>
</Input>
<Output><Text-field style="2D Output" layout="Maple Output"><Equation executable="false" style="2D Output" display="LUklbXJvd0c2Iy9JK21vZHVsZW5hbWVHNiJJLFR5cGVzZXR0aW5nR0koX3N5c2xpYkdGJzYmLUkjbWlHRiQ2JVEjTnNGJy8lJ2l0YWxpY0dRJXRydWVGJy8lLG1hdGh2YXJpYW50R1EnaXRhbGljRictSSNtb0dGJDYtUSkmQXNzaWduO0YnL0YzUSdub3JtYWxGJy8lJmZlbmNlR1EmZmFsc2VGJy8lKnNlcGFyYXRvckdGPS8lKXN0cmV0Y2h5R0Y9LyUqc3ltbWV0cmljR0Y9LyUobGFyZ2VvcEdGPS8lLm1vdmFibGVsaW1pdHNHRj0vJSdhY2NlbnRHRj0vJSdsc3BhY2VHUSwwLjI3Nzc3NzhlbUYnLyUncnNwYWNlR0ZMLUkmbWZyYWNHRiQ2KC1GIzYoLUklbXN1cEdGJDYlLUYsNiVRKCZhbHBoYTtGJy9GMEY9RjktRlA2KC1JI21uR0YkNiRRIjNGJ0Y5LUZobjYkUSIyRidGOS8lLmxpbmV0aGlja25lc3NHUSIxRicvJStkZW5vbWFsaWduR1EnY2VudGVyRicvJSludW1hbGlnbkdGY28vJSliZXZlbGxlZEdGMS8lMXN1cGVyc2NyaXB0c2hpZnRHUSIwRictRjY2LVEnJnBsdXM7RidGOUY7Rj5GQEZCRkRGRkZIL0ZLUSwwLjIyMjIyMjJlbUYnL0ZORl9wLUYjNiYtSShtZmVuY2VkR0YkNiQtRiM2Ji1GLDYlUSgmZ2FtbWE7RidGWkY5RltwLUYsNiVRImRGJ0YvRjJGOUY5LUY2Ni1RMSZJbnZpc2libGVUaW1lcztGJ0Y5RjtGPkZARkJGREZGRkgvRktRJjAuMGVtRicvRk5GYnEtSSZtc3FydEdGJDYjRldGOUZbcC1GIzYmLUZkcDYkLUYjNigtRiw2JVEiYkYnRi9GMi1GNjYtUSgmbWludXM7RidGOUY7Rj5GQEZCRkRGRkZIRl5wRmBwRltxRmByRldGOUY5Rl5xLUZVNiUtRiw2JVEiRUYnRi9GMkZbb0Zob0Y5RjktRiM2JkZjckZecS1GLDYlUSJxRidGL0YyRjlGXm9GYW9GZG8vRmdvRj1GOQ==">LV9JLFR5cGVzZXR0aW5nRzYkJSpwcm90ZWN0ZWRHSShfc3lzbGliRzYiSSxtcHJpbnRzbGFzaEdGKDYkNyM+SSNOc0dGKCooLCgqJEkmYWxwaGFHRigjIiIkIiIjIiIiKiYsJkkmZ2FtbWFHRiZGNUkiZEdGKEY1RjVGMSNGNUY0RjUqJiwoSSJiR0YoRjVGOSEiIkYxRj5GNUkiRUdGKEY0RjVGNUY/ISIjSSJxR0YoRj43I0Yu</Equation></Text-field>
</Output>
</Group>
<Group view="code" hide-input="false" labelreference="L1076" drawlabel="true" applyint="true" applyrational="true" applyexponent="false">
<Input><Text-field prompt="&gt; " style="Maple Input" layout="Normal"><Equation executable="true" style="2D Input" input-equation="" display="LUklbXJvd0c2Iy9JK21vZHVsZW5hbWVHNiJJLFR5cGVzZXR0aW5nR0koX3N5c2xpYkdGJzYlLUkjbWlHRiQ2I1EhRicvJStleGVjdXRhYmxlR1EmZmFsc2VGJy8lLG1hdGh2YXJpYW50R1Enbm9ybWFsRic=">LUklbXJvd0c2Iy9JK21vZHVsZW5hbWVHNiJJLFR5cGVzZXR0aW5nR0koX3N5c2xpYkdGJzYjLUkjbWlHRiQ2I1EhRic=</Equation></Text-field>
</Input>
</Group>
<Group view="code" labelreference="L1068" drawlabel="true" applyint="true" applyrational="true" applyexponent="false">
<Input><Text-field prompt="&gt; " style="Maple Input" layout="Normal"><Equation executable="true" style="2D Input" input-equation="" display="LUklbXJvd0c2Iy9JK21vZHVsZW5hbWVHNiJJLFR5cGVzZXR0aW5nR0koX3N5c2xpYkdGJzYmLUkjbW9HRiQ2LVEiI0YnLyUsbWF0aHZhcmlhbnRHUSdub3JtYWxGJy8lJmZlbmNlR1EmZmFsc2VGJy8lKnNlcGFyYXRvckdGNC8lKXN0cmV0Y2h5R0Y0LyUqc3ltbWV0cmljR0Y0LyUobGFyZ2VvcEdGNC8lLm1vdmFibGVsaW1pdHNHRjQvJSdhY2NlbnRHRjQvJSdsc3BhY2VHUSYwLjBlbUYnLyUncnNwYWNlR0ZDLUkjbWlHRiQ2JVE2fkhvc3R+bXV0YW50fmR5bmFtaWNzRicvJSdpdGFsaWNHUSV0cnVlRicvRjBRJ2l0YWxpY0YnLyUrZXhlY3V0YWJsZUdGNEYv">LUklbXJvd0c2Iy9JK21vZHVsZW5hbWVHNiJJLFR5cGVzZXR0aW5nR0koX3N5c2xpYkdGJzYmLUkjbW9HRiQ2LVEiI0YnLyUsbWF0aHZhcmlhbnRHUSdub3JtYWxGJy8lJmZlbmNlR1EmZmFsc2VGJy8lKnNlcGFyYXRvckdGNC8lKXN0cmV0Y2h5R0Y0LyUqc3ltbWV0cmljR0Y0LyUobGFyZ2VvcEdGNC8lLm1vdmFibGVsaW1pdHNHRjQvJSdhY2NlbnRHRjQvJSdsc3BhY2VHUSYwLjBlbUYnLyUncnNwYWNlR0ZDLUkjbWlHRiQ2JVE2fkhvc3R+bXV0YW50fmR5bmFtaWNzRicvJSdpdGFsaWNHUSV0cnVlRicvRjBRJ2l0YWxpY0YnLyUrZXhlY3V0YWJsZUdGNEYv</Equation></Text-field>
</Input>
</Group>
<Group view="code" labelreference="L1085" drawlabel="true" applyint="true" applyrational="true" applyexponent="false">
<Input><Text-field prompt="&gt; " style="Maple Input" layout="Normal"><Equation executable="true" style="2D Input" input-equation="" display="LUklbXJvd0c2Iy9JK21vZHVsZW5hbWVHNiJJLFR5cGVzZXR0aW5nR0koX3N5c2xpYkdGJzY2LUkjbWlHRiQ2JVEkZFNtRicvJSdpdGFsaWNHUSV0cnVlRicvJSxtYXRodmFyaWFudEdRJ2l0YWxpY0YnLUkjbW9HRiQ2LVEqJmNvbG9uZXE7RicvRjNRJ25vcm1hbEYnLyUmZmVuY2VHUSZmYWxzZUYnLyUqc2VwYXJhdG9yR0Y9LyUpc3RyZXRjaHlHRj0vJSpzeW1tZXRyaWNHRj0vJShsYXJnZW9wR0Y9LyUubW92YWJsZWxpbWl0c0dGPS8lJ2FjY2VudEdGPS8lJ2xzcGFjZUdRLDAuMjc3Nzc3OGVtRicvJSdyc3BhY2VHRkwtSShtZmVuY2VkR0YkNiQtRiM2KS1GLDYlUSJiRidGL0YyLUY2Ni1RKCZtaW51cztGJ0Y5RjtGPkZARkJGREZGRkgvRktRLDAuMjIyMjIyMmVtRicvRk5GZW4tRiw2JVEicUYnRi9GMi1GNjYtUScmc2RvdDtGJ0Y5RjtGPkZARkJGREZGRkgvRktRJjAuMGVtRicvRk5GXm8tRiw2JVEiTkYnRi9GMi8lK2V4ZWN1dGFibGVHRj1GOUY5RmpuLUZQNiQtRiM2Jy1GLDYlUSNTbUYnRi9GMi1GNjYtUSIrRidGOUY7Rj5GQEZCRkRGRkZIRlpGZm4tRiw2JVEjSW1GJy9GMEY9RjlGY29GOUY5RlctSSZtZnJhY0dGJDYoLUYjNi0tRiw2JVElYmV0YUYnRmJwRjlGam4tRiw2JVEjRW1GJ0YvRjJGam4tRiw2JVEiRUYnRi9GMkZqbkZpb0Zqbi1GLDYlUSJJRidGL0YyRmNvRjktRiM2JUZgb0YvRjIvJS5saW5ldGhpY2tuZXNzR1EiMUYnLyUrZGVub21hbGlnbkdRJ2NlbnRlckYnLyUpbnVtYWxpZ25HRltyLyUpYmV2ZWxsZWRHRj1GVy1GLDYlUSJkRidGL0YyRmpuLUYjNiUtRiw2I1EhRictRlA2JC1GIzYoLUkjbW5HRiQ2JEZocUY5RlctRlA2JC1GIzYmRlxzRlctRiw2JVEjR0VGJ0YvRjJGOUY5RmpuLUYsNiVRJUdFbXNGJ0YvRjJGOUY5RjlGam5GaW9GXHAtRiw2JVEmZ2FtbWFGJ0ZicEY5RmpuRl9wLUY2Ni1RIjpGJ0Y5RjtGPkZARkJGREZGRkhGSkZNRmNvRjk=">LUklbXJvd0c2Iy9JK21vZHVsZW5hbWVHNiJJLFR5cGVzZXR0aW5nR0koX3N5c2xpYkdGJzY2LUkjbWlHRiQ2JVEkZFNtRicvJSdpdGFsaWNHUSV0cnVlRicvJSxtYXRodmFyaWFudEdRJ2l0YWxpY0YnLUkjbW9HRiQ2LVEqJmNvbG9uZXE7RicvRjNRJ25vcm1hbEYnLyUmZmVuY2VHUSZmYWxzZUYnLyUqc2VwYXJhdG9yR0Y9LyUpc3RyZXRjaHlHRj0vJSpzeW1tZXRyaWNHRj0vJShsYXJnZW9wR0Y9LyUubW92YWJsZWxpbWl0c0dGPS8lJ2FjY2VudEdGPS8lJ2xzcGFjZUdRLDAuMjc3Nzc3OGVtRicvJSdyc3BhY2VHRkwtSShtZmVuY2VkR0YkNiQtRiM2KS1GLDYlUSJiRidGL0YyLUY2Ni1RKCZtaW51cztGJ0Y5RjtGPkZARkJGREZGRkgvRktRLDAuMjIyMjIyMmVtRicvRk5GZW4tRiw2JVEicUYnRi9GMi1GNjYtUScmc2RvdDtGJ0Y5RjtGPkZARkJGREZGRkgvRktRJjAuMGVtRicvRk5GXm8tRiw2JVEiTkYnRi9GMi8lK2V4ZWN1dGFibGVHRj1GOUY5RmpuLUZQNiQtRiM2Jy1GLDYlUSNTbUYnRi9GMi1GNjYtUSIrRidGOUY7Rj5GQEZCRkRGRkZIRlpGZm4tRiw2JVEjSW1GJy9GMEY9RjlGY29GOUY5RlctSSZtZnJhY0dGJDYoLUYjNi0tRiw2JVElYmV0YUYnRmJwRjlGam4tRiw2JVEjRW1GJ0YvRjJGam4tRiw2JVEiRUYnRi9GMkZqbkZpb0Zqbi1GLDYlUSJJRidGL0YyRmNvRjktRiM2JUZgb0YvRjIvJS5saW5ldGhpY2tuZXNzR1EiMUYnLyUrZGVub21hbGlnbkdRJ2NlbnRlckYnLyUpbnVtYWxpZ25HRltyLyUpYmV2ZWxsZWRHRj1GVy1GLDYlUSJkRidGL0YyRmpuLUYjNiUtRiw2I1EhRictRlA2JC1GIzYoLUkjbW5HRiQ2JEZocUY5RlctRlA2JC1GIzYmRlxzRlctRiw2JVEjR0VGJ0YvRjJGOUY5RmpuLUYsNiVRJUdFbXNGJ0YvRjJGOUY5RjlGam5GaW9GXHAtRiw2JVEmZ2FtbWFGJ0ZicEY5RmpuRl9wLUY2Ni1RIjpGJ0Y5RjtGPkZARkJGREZGRkhGSkZNRmNvRjk=</Equation></Text-field>
</Input>
</Group>
<Group view="code" labelreference="L1070" drawlabel="true" applyint="true" applyrational="true" applyexponent="false">
<Input><Text-field prompt="&gt; " style="Maple Input" layout="Normal"><Equation executable="true" style="2D Input" input-equation="" display="LUklbXJvd0c2Iy9JK21vZHVsZW5hbWVHNiJJLFR5cGVzZXR0aW5nR0koX3N5c2xpYkdGJzYsLUkjbWlHRiQ2JVEkZEltRicvJSdpdGFsaWNHUSV0cnVlRicvJSxtYXRodmFyaWFudEdRJ2l0YWxpY0YnLUkjbW9HRiQ2LVEqJmNvbG9uZXE7RicvRjNRJ25vcm1hbEYnLyUmZmVuY2VHUSZmYWxzZUYnLyUqc2VwYXJhdG9yR0Y9LyUpc3RyZXRjaHlHRj0vJSpzeW1tZXRyaWNHRj0vJShsYXJnZW9wR0Y9LyUubW92YWJsZWxpbWl0c0dGPS8lJ2FjY2VudEdGPS8lJ2xzcGFjZUdRLDAuMjc3Nzc3OGVtRicvJSdyc3BhY2VHRkwtSSZtZnJhY0dGJDYoLUYjNiwtRiw2JVElYmV0YUYnL0YwRj1GOS1GNjYtUScmc2RvdDtGJ0Y5RjtGPkZARkJGREZGRkgvRktRJjAuMGVtRicvRk5GZm4tRiw2JVEjRW1GJ0YvRjJGWC1GLDYlUSJFRidGL0YyRlgtRiw2JVEjU21GJ0YvRjJGWC1GLDYlUSJJRidGL0YyRjktRiM2JC1GLDYlUSJORidGL0YyRjkvJS5saW5ldGhpY2tuZXNzR1EiMUYnLyUrZGVub21hbGlnbkdRJ2NlbnRlckYnLyUpbnVtYWxpZ25HRl5wLyUpYmV2ZWxsZWRHRj0tRjY2LVEoJm1pbnVzO0YnRjlGO0Y+RkBGQkZERkZGSC9GS1EsMC4yMjIyMjIyZW1GJy9GTkZncC1JKG1mZW5jZWRHRiQ2JC1GIzYrLUYsNiVRImRGJ0YvRjJGWC1GanA2JC1GIzYoLUkjbW5HRiQ2JEZbcEY5RmNwLUZqcDYkLUYjNiZGZXFGY3AtRiw2JVEjR0VGJ0YvRjJGOUY5RlgtRiw2JVElR0Vtc0YnRi9GMkY5RjktRjY2LVEiK0YnRjlGO0Y+RkBGQkZERkZGSEZmcEZocC1GLDYlUSZhbHBoYUYnRldGOUZici1GLDYlUSZnYW1tYUYnRldGOS8lK2V4ZWN1dGFibGVHRj1GOUY5RlgtRiw2JVEjSW1GJ0ZXRjktRjY2LVEiOkYnRjlGO0Y+RkBGQkZERkZGSEZKRk1GW3NGOQ==">LUklbXJvd0c2Iy9JK21vZHVsZW5hbWVHNiJJLFR5cGVzZXR0aW5nR0koX3N5c2xpYkdGJzYsLUkjbWlHRiQ2JVEkZEltRicvJSdpdGFsaWNHUSV0cnVlRicvJSxtYXRodmFyaWFudEdRJ2l0YWxpY0YnLUkjbW9HRiQ2LVEqJmNvbG9uZXE7RicvRjNRJ25vcm1hbEYnLyUmZmVuY2VHUSZmYWxzZUYnLyUqc2VwYXJhdG9yR0Y9LyUpc3RyZXRjaHlHRj0vJSpzeW1tZXRyaWNHRj0vJShsYXJnZW9wR0Y9LyUubW92YWJsZWxpbWl0c0dGPS8lJ2FjY2VudEdGPS8lJ2xzcGFjZUdRLDAuMjc3Nzc3OGVtRicvJSdyc3BhY2VHRkwtSSZtZnJhY0dGJDYoLUYjNiwtRiw2JVElYmV0YUYnL0YwRj1GOS1GNjYtUScmc2RvdDtGJ0Y5RjtGPkZARkJGREZGRkgvRktRJjAuMGVtRicvRk5GZm4tRiw2JVEjRW1GJ0YvRjJGWC1GLDYlUSJFRidGL0YyRlgtRiw2JVEjU21GJ0YvRjJGWC1GLDYlUSJJRidGL0YyRjktRiM2JC1GLDYlUSJORidGL0YyRjkvJS5saW5ldGhpY2tuZXNzR1EiMUYnLyUrZGVub21hbGlnbkdRJ2NlbnRlckYnLyUpbnVtYWxpZ25HRl5wLyUpYmV2ZWxsZWRHRj0tRjY2LVEoJm1pbnVzO0YnRjlGO0Y+RkBGQkZERkZGSC9GS1EsMC4yMjIyMjIyZW1GJy9GTkZncC1JKG1mZW5jZWRHRiQ2JC1GIzYrLUYsNiVRImRGJ0YvRjJGWC1GanA2JC1GIzYoLUkjbW5HRiQ2JEZbcEY5RmNwLUZqcDYkLUYjNiZGZXFGY3AtRiw2JVEjR0VGJ0YvRjJGOUY5RlgtRiw2JVElR0Vtc0YnRi9GMkY5RjktRjY2LVEiK0YnRjlGO0Y+RkBGQkZERkZGSEZmcEZocC1GLDYlUSZhbHBoYUYnRldGOUZici1GLDYlUSZnYW1tYUYnRldGOS8lK2V4ZWN1dGFibGVHRj1GOUY5RlgtRiw2JVEjSW1GJ0ZXRjktRjY2LVEiOkYnRjlGO0Y+RkBGQkZERkZGSEZKRk1GW3NGOQ==</Equation></Text-field>
</Input>
</Group>
<Group view="code" labelreference="L1150" drawlabel="true" applyint="true" applyrational="true" applyexponent="false">
<Input><Text-field prompt="&gt; " style="Maple Input" layout="Normal"><Equation executable="true" style="2D Input" input-equation="" display="LUklbXJvd0c2Iy9JK21vZHVsZW5hbWVHNiJJLFR5cGVzZXR0aW5nR0koX3N5c2xpYkdGJzYlLUkjbWlHRiQ2I1EhRicvJStleGVjdXRhYmxlR1EmZmFsc2VGJy8lLG1hdGh2YXJpYW50R1Enbm9ybWFsRic=">LUklbXJvd0c2Iy9JK21vZHVsZW5hbWVHNiJJLFR5cGVzZXR0aW5nR0koX3N5c2xpYkdGJzYjLUkjbWlHRiQ2I1EhRic=</Equation></Text-field>
</Input>
</Group>
<Group view="code" labelreference="L1086" drawlabel="true" applyint="true" applyrational="true" applyexponent="false">
<Input><Text-field prompt="&gt; " style="Maple Input" layout="Normal"><Equation executable="true" style="2D Input" input-equation="" display="LUklbXJvd0c2Iy9JK21vZHVsZW5hbWVHNiJJLFR5cGVzZXR0aW5nR0koX3N5c2xpYkdGJzYmLUkjbW9HRiQ2LVEiI0YnLyUsbWF0aHZhcmlhbnRHUSdub3JtYWxGJy8lJmZlbmNlR1EmZmFsc2VGJy8lKnNlcGFyYXRvckdGNC8lKXN0cmV0Y2h5R0Y0LyUqc3ltbWV0cmljR0Y0LyUobGFyZ2VvcEdGNC8lLm1vdmFibGVsaW1pdHNHRjQvJSdhY2NlbnRHRjQvJSdsc3BhY2VHUSYwLjBlbUYnLyUncnNwYWNlR0ZDLUkjbWlHRiQ2JVE0fkNhbGN1bGF0ZX5KYWNvYmlhbkYnLyUnaXRhbGljR1EldHJ1ZUYnL0YwUSdpdGFsaWNGJy8lK2V4ZWN1dGFibGVHRjRGLw==">LUklbXJvd0c2Iy9JK21vZHVsZW5hbWVHNiJJLFR5cGVzZXR0aW5nR0koX3N5c2xpYkdGJzYmLUkjbW9HRiQ2LVEiI0YnLyUsbWF0aHZhcmlhbnRHUSdub3JtYWxGJy8lJmZlbmNlR1EmZmFsc2VGJy8lKnNlcGFyYXRvckdGNC8lKXN0cmV0Y2h5R0Y0LyUqc3ltbWV0cmljR0Y0LyUobGFyZ2VvcEdGNC8lLm1vdmFibGVsaW1pdHNHRjQvJSdhY2NlbnRHRjQvJSdsc3BhY2VHUSYwLjBlbUYnLyUncnNwYWNlR0ZDLUkjbWlHRiQ2JVE0fkNhbGN1bGF0ZX5KYWNvYmlhbkYnLyUnaXRhbGljR1EldHJ1ZUYnL0YwUSdpdGFsaWNGJy8lK2V4ZWN1dGFibGVHRjRGLw==</Equation></Text-field>
</Input>
</Group>
<Group view="code" hide-input="false" labelreference="L1088" drawlabel="true" applyint="true" applyrational="true" applyexponent="false">
<Input><Text-field prompt="&gt; " style="Maple Input" layout="Normal"><Equation executable="true" style="2D Input" input-equation="" display="LUklbXJvd0c2Iy9JK21vZHVsZW5hbWVHNiJJLFR5cGVzZXR0aW5nR0koX3N5c2xpYkdGJzYoLUkjbWlHRiQ2JVEiSkYnLyUnaXRhbGljR1EldHJ1ZUYnLyUsbWF0aHZhcmlhbnRHUSdpdGFsaWNGJy1JI21vR0YkNi1RKiZjb2xvbmVxO0YnL0YzUSdub3JtYWxGJy8lJmZlbmNlR1EmZmFsc2VGJy8lKnNlcGFyYXRvckdGPS8lKXN0cmV0Y2h5R0Y9LyUqc3ltbWV0cmljR0Y9LyUobGFyZ2VvcEdGPS8lLm1vdmFibGVsaW1pdHNHRj0vJSdhY2NlbnRHRj0vJSdsc3BhY2VHUSwwLjI3Nzc3NzhlbUYnLyUncnNwYWNlR0ZMLUkobWZlbmNlZEdGJDYkLUYjNiYtRiw2JVEpSmFjb2JpYW5GJ0YvRjItRlA2JC1GIzYmLUZQNiYtRiM2Ji1GLDYlUSRkU21GJ0YvRjItRjY2LVEiLEYnRjlGOy9GP0YxRkBGQkZERkZGSC9GS1EmMC4wZW1GJy9GTlEsMC4zMzMzMzMzZW1GJy1GLDYlUSRkSW1GJ0YvRjJGOUY5LyUlb3BlbkdRIltGJy8lJmNsb3NlR1EiXUYnRlxvLUZQNiYtRiM2Ji1GLDYlUSNTbUYnRi9GMkZcby1GLDYlUSNJbUYnL0YwRj1GOUY5RjlGZ29Gam9GOUY5LyUrZXhlY3V0YWJsZUdGPUY5RjktRjY2LVEiO0YnRjlGO0Zfb0ZARkJGREZGRkhGYG9GTUZocEY5">LUklbXJvd0c2Iy9JK21vZHVsZW5hbWVHNiJJLFR5cGVzZXR0aW5nR0koX3N5c2xpYkdGJzYoLUkjbWlHRiQ2JVEiSkYnLyUnaXRhbGljR1EldHJ1ZUYnLyUsbWF0aHZhcmlhbnRHUSdpdGFsaWNGJy1JI21vR0YkNi1RKiZjb2xvbmVxO0YnL0YzUSdub3JtYWxGJy8lJmZlbmNlR1EmZmFsc2VGJy8lKnNlcGFyYXRvckdGPS8lKXN0cmV0Y2h5R0Y9LyUqc3ltbWV0cmljR0Y9LyUobGFyZ2VvcEdGPS8lLm1vdmFibGVsaW1pdHNHRj0vJSdhY2NlbnRHRj0vJSdsc3BhY2VHUSwwLjI3Nzc3NzhlbUYnLyUncnNwYWNlR0ZMLUkobWZlbmNlZEdGJDYkLUYjNiYtRiw2JVEpSmFjb2JpYW5GJ0YvRjItRlA2JC1GIzYmLUZQNiYtRiM2Ji1GLDYlUSRkU21GJ0YvRjItRjY2LVEiLEYnRjlGOy9GP0YxRkBGQkZERkZGSC9GS1EmMC4wZW1GJy9GTlEsMC4zMzMzMzMzZW1GJy1GLDYlUSRkSW1GJ0YvRjJGOUY5LyUlb3BlbkdRIltGJy8lJmNsb3NlR1EiXUYnRlxvLUZQNiYtRiM2Ji1GLDYlUSNTbUYnRi9GMkZcby1GLDYlUSNJbUYnL0YwRj1GOUY5RjlGZ29Gam9GOUY5LyUrZXhlY3V0YWJsZUdGPUY5RjktRjY2LVEiO0YnRjlGO0Zfb0ZARkJGREZGRkhGYG9GTUZocEY5</Equation></Text-field>
</Input>
<Output><Text-field style="2D Output" layout="Maple Output"><Equation executable="false" style="2D Output" display="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">LV9JLFR5cGVzZXR0aW5nRzYkJSpwcm90ZWN0ZWRHSShfc3lzbGliRzYiSSxtcHJpbnRzbGFzaEdGKDYkNyM+SSJKR0YoWCwlIUdGKEYoW2dsISIlISEhIyUiIyIjLUklbXJvd0c2JEYmL0krbW9kdWxlbmFtZUdGKEYkNiotSSNtb0dGMjYjUSomdW1pbnVzMDtGKC1GMTYlLUkjbWlHRjI2I1EicUYoLUY3NiNRMSZJbnZpc2libGVUaW1lcztGKC1GPTYjUSJORigtRjc2I1EnJnBsdXM7RigtRj02I1EiYkYoLUY3NiNRKCZtaW51cztGKC1JJm1mcmFjR0YyNiQtRjE2KS1JJm1zcXJ0R0YyNiMtRj02I1EoJmFscGhhO0YoRkAtRj02I1EjRW1GKEZALUY9NiNRIkVGKEZALUY9NiNRIklGKEZDRkwtRj02I1EiZEYoRk8tRjE2KEY2RjpGRkZJRkYtRj02I1EoJmdhbW1hO0YoLUYxNihGNkZdb0ZMRldGTEZibzcjLUknTWF0cml4R0YlNiMvSSQlaWRHRigiNT0+WClReVN1WSU9</Equation></Text-field>
</Output>
</Group>
<Group view="code" labelreference="L1151" drawlabel="true" applyint="true" applyrational="true" applyexponent="false">
<Input><Text-field prompt="&gt; " style="Maple Input" layout="Normal"><Equation executable="true" style="2D Input" input-equation="" display="LUklbXJvd0c2Iy9JK21vZHVsZW5hbWVHNiJJLFR5cGVzZXR0aW5nR0koX3N5c2xpYkdGJzYlLUkjbW9HRiQ2LVEiI0YnLyUsbWF0aHZhcmlhbnRHUSdub3JtYWxGJy8lJmZlbmNlR1EmZmFsc2VGJy8lKnNlcGFyYXRvckdGNC8lKXN0cmV0Y2h5R0Y0LyUqc3ltbWV0cmljR0Y0LyUobGFyZ2VvcEdGNC8lLm1vdmFibGVsaW1pdHNHRjQvJSdhY2NlbnRHRjQvJSdsc3BhY2VHUSYwLjBlbUYnLyUncnNwYWNlR0ZDLUkjbWlHRiQ2JVFXflNwbGl0fnRoZX5KYWNvYmlhbn5pbnRvfmNvbXBvbmVudHN+Rn5hbmR+Vn5hc35mb2xsb3dzRicvJSdpdGFsaWNHUSV0cnVlRicvRjBRJ2l0YWxpY0YnRi8=">LUklbXJvd0c2Iy9JK21vZHVsZW5hbWVHNiJJLFR5cGVzZXR0aW5nR0koX3N5c2xpYkdGJzYlLUkjbW9HRiQ2LVEiI0YnLyUsbWF0aHZhcmlhbnRHUSdub3JtYWxGJy8lJmZlbmNlR1EmZmFsc2VGJy8lKnNlcGFyYXRvckdGNC8lKXN0cmV0Y2h5R0Y0LyUqc3ltbWV0cmljR0Y0LyUobGFyZ2VvcEdGNC8lLm1vdmFibGVsaW1pdHNHRjQvJSdhY2NlbnRHRjQvJSdsc3BhY2VHUSYwLjBlbUYnLyUncnNwYWNlR0ZDLUkjbWlHRiQ2JVFXflNwbGl0fnRoZX5KYWNvYmlhbn5pbnRvfmNvbXBvbmVudHN+Rn5hbmR+Vn5hc35mb2xsb3dzRicvJSdpdGFsaWNHUSV0cnVlRicvRjBRJ2l0YWxpY0YnRi8=</Equation><Equation executable="true" style="2D Input" input-equation="" display="LUklbXJvd0c2Iy9JK21vZHVsZW5hbWVHNiJJLFR5cGVzZXR0aW5nR0koX3N5c2xpYkdGJzYlLUkjbWlHRiQ2I1EhRicvJStleGVjdXRhYmxlR1EmZmFsc2VGJy8lLG1hdGh2YXJpYW50R1Enbm9ybWFsRic=">JSFH</Equation><Equation executable="true" style="2D Input" input-equation="" display="LUklbXJvd0c2Iy9JK21vZHVsZW5hbWVHNiJJLFR5cGVzZXR0aW5nR0koX3N5c2xpYkdGJzYlLUkjbWlHRiQ2I1EhRicvJStleGVjdXRhYmxlR1EmZmFsc2VGJy8lLG1hdGh2YXJpYW50R1Enbm9ybWFsRic=">LUklbXJvd0c2Iy9JK21vZHVsZW5hbWVHNiJJLFR5cGVzZXR0aW5nR0koX3N5c2xpYkdGJzYjLUkjbWlHRiQ2I1EhRic=</Equation></Text-field>
</Input>
</Group>
<Group view="code" hide-input="false" labelreference="L1089" drawlabel="true" applyint="true" applyrational="true" applyexponent="false">
<Input><Text-field prompt="&gt; " style="Maple Input" layout="Normal"><Equation executable="true" style="2D Input" input-equation="" display="LUklbXJvd0c2Iy9JK21vZHVsZW5hbWVHNiJJLFR5cGVzZXR0aW5nR0koX3N5c2xpYkdGJzYoLUkjbWlHRiQ2JVEiRkYnLyUnaXRhbGljR1EldHJ1ZUYnLyUsbWF0aHZhcmlhbnRHUSdpdGFsaWNGJy1JI21vR0YkNi1RKiZjb2xvbmVxO0YnL0YzUSdub3JtYWxGJy8lJmZlbmNlR1EmZmFsc2VGJy8lKnNlcGFyYXRvckdGPS8lKXN0cmV0Y2h5R0Y9LyUqc3ltbWV0cmljR0Y9LyUobGFyZ2VvcEdGPS8lLm1vdmFibGVsaW1pdHNHRj0vJSdhY2NlbnRHRj0vJSdsc3BhY2VHUSwwLjI3Nzc3NzhlbUYnLyUncnNwYWNlR0ZMLUkobWZlbmNlZEdGJDYmLUYjNiYtRlA2Ji1GIzYqLUYsNiVRImJGJ0YvRjItRjY2LVEoJm1pbnVzO0YnRjlGO0Y+RkBGQkZERkZGSC9GS1EsMC4yMjIyMjIyZW1GJy9GTkZpbi1GLDYlUSJxRidGL0YyLUY2Ni1RJyZzZG90O0YnRjlGO0Y+RkBGQkZERkZGSC9GS1EmMC4wZW1GJy9GTkZiby1GLDYlUSJORidGL0YyLUY2Ni1RIixGJ0Y5RjsvRj9GMUZARkJGREZGRkhGYW8vRk5RLDAuMzMzMzMzM2VtRictSSNtbkdGJDYkUSIwRidGOUY5RjkvJSVvcGVuR1EnJmxhbmc7RicvJSZjbG9zZUdRJyZyYW5nO0YnLUY2Ni1RInxnckYnRjlGO0Y+L0ZBRjFGQkZERkZGSC9GS1EsMC4xMTExMTExZW1GJy9GTkZccUZURjlGOUZhcEZkcC1GNjYtUSI7RidGOUY7RmpvRkBGQkZERkZGSEZhb0ZNLyUrZXhlY3V0YWJsZUdGPUY5">LUklbXJvd0c2Iy9JK21vZHVsZW5hbWVHNiJJLFR5cGVzZXR0aW5nR0koX3N5c2xpYkdGJzYoLUkjbWlHRiQ2JVEiRkYnLyUnaXRhbGljR1EldHJ1ZUYnLyUsbWF0aHZhcmlhbnRHUSdpdGFsaWNGJy1JI21vR0YkNi1RKiZjb2xvbmVxO0YnL0YzUSdub3JtYWxGJy8lJmZlbmNlR1EmZmFsc2VGJy8lKnNlcGFyYXRvckdGPS8lKXN0cmV0Y2h5R0Y9LyUqc3ltbWV0cmljR0Y9LyUobGFyZ2VvcEdGPS8lLm1vdmFibGVsaW1pdHNHRj0vJSdhY2NlbnRHRj0vJSdsc3BhY2VHUSwwLjI3Nzc3NzhlbUYnLyUncnNwYWNlR0ZMLUkobWZlbmNlZEdGJDYmLUYjNiYtRlA2Ji1GIzYqLUYsNiVRImJGJ0YvRjItRjY2LVEoJm1pbnVzO0YnRjlGO0Y+RkBGQkZERkZGSC9GS1EsMC4yMjIyMjIyZW1GJy9GTkZpbi1GLDYlUSJxRidGL0YyLUY2Ni1RJyZzZG90O0YnRjlGO0Y+RkBGQkZERkZGSC9GS1EmMC4wZW1GJy9GTkZiby1GLDYlUSJORidGL0YyLUY2Ni1RIixGJ0Y5RjsvRj9GMUZARkJGREZGRkhGYW8vRk5RLDAuMzMzMzMzM2VtRictSSNtbkdGJDYkUSIwRidGOUY5RjkvJSVvcGVuR1EnJmxhbmc7RicvJSZjbG9zZUdRJyZyYW5nO0YnLUY2Ni1RInxnckYnRjlGO0Y+L0ZBRjFGQkZERkZGSC9GS1EsMC4xMTExMTExZW1GJy9GTkZccUZURjlGOUZhcEZkcC1GNjYtUSI7RidGOUY7RmpvRkBGQkZERkZGSEZhb0ZNLyUrZXhlY3V0YWJsZUdGPUY5</Equation></Text-field>
</Input>
<Output><Text-field style="2D Output" layout="Maple Output"><Equation executable="false" style="2D Output" display="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">LV9JLFR5cGVzZXR0aW5nRzYkJSpwcm90ZWN0ZWRHSShfc3lzbGliRzYiSSxtcHJpbnRzbGFzaEdGKDYkNyM+SSJGR0YoWCwlIUdGKEYoW2dsISIlISEhIyUiIyIjLUklbXJvd0c2JEYmL0krbW9kdWxlbmFtZUdGKEYkNiYtSSNtb0dGMjYjUSomdW1pbnVzMDtGKC1GMTYlLUkjbWlHRjI2I1EicUYoLUY3NiNRMSZJbnZpc2libGVUaW1lcztGKC1GPTYjUSJORigtRjc2I1EnJnBsdXM7RigtRj02I1EiYkYoLUkjbW5HRjI2I1EiMEYoRjBGTDcjLUknTWF0cml4R0YlNiMvSSQlaWRHRigiNXVwXilReVN1WSU9</Equation></Text-field>
</Output>
</Group>
<Group view="code" hide-input="false" labelreference="L1079" drawlabel="true" applyint="true" applyrational="true" applyexponent="false">
<Input><Text-field prompt="&gt; " style="Maple Input" layout="Normal"><Equation executable="true" style="2D Input" input-equation="" display="LUklbXJvd0c2Iy9JK21vZHVsZW5hbWVHNiJJLFR5cGVzZXR0aW5nR0koX3N5c2xpYkdGJzYqLUkjbWlHRiQ2JVEiVkYnLyUnaXRhbGljR1EldHJ1ZUYnLyUsbWF0aHZhcmlhbnRHUSdpdGFsaWNGJy1JI21vR0YkNi1RKiZjb2xvbmVxO0YnL0YzUSdub3JtYWxGJy8lJmZlbmNlR1EmZmFsc2VGJy8lKnNlcGFyYXRvckdGPS8lKXN0cmV0Y2h5R0Y9LyUqc3ltbWV0cmljR0Y9LyUobGFyZ2VvcEdGPS8lLm1vdmFibGVsaW1pdHNHRj0vJSdhY2NlbnRHRj0vJSdsc3BhY2VHUSwwLjI3Nzc3NzhlbUYnLyUncnNwYWNlR0ZMLUYsNiVRIkZGJ0YvRjItRjY2LVEoJm1pbnVzO0YnRjlGO0Y+RkBGQkZERkZGSC9GS1EsMC4yMjIyMjIyZW1GJy9GTkZWLUYsNiVRIkpGJ0YvRjItRjY2LVEiO0YnRjlGOy9GP0YxRkBGQkZERkZGSC9GS1EmMC4wZW1GJ0ZNLyUrZXhlY3V0YWJsZUdGPUY5">LUklbXJvd0c2Iy9JK21vZHVsZW5hbWVHNiJJLFR5cGVzZXR0aW5nR0koX3N5c2xpYkdGJzYqLUkjbWlHRiQ2JVEiVkYnLyUnaXRhbGljR1EldHJ1ZUYnLyUsbWF0aHZhcmlhbnRHUSdpdGFsaWNGJy1JI21vR0YkNi1RKiZjb2xvbmVxO0YnL0YzUSdub3JtYWxGJy8lJmZlbmNlR1EmZmFsc2VGJy8lKnNlcGFyYXRvckdGPS8lKXN0cmV0Y2h5R0Y9LyUqc3ltbWV0cmljR0Y9LyUobGFyZ2VvcEdGPS8lLm1vdmFibGVsaW1pdHNHRj0vJSdhY2NlbnRHRj0vJSdsc3BhY2VHUSwwLjI3Nzc3NzhlbUYnLyUncnNwYWNlR0ZMLUYsNiVRIkZGJ0YvRjItRjY2LVEoJm1pbnVzO0YnRjlGO0Y+RkBGQkZERkZGSC9GS1EsMC4yMjIyMjIyZW1GJy9GTkZWLUYsNiVRIkpGJ0YvRjItRjY2LVEiO0YnRjlGOy9GP0YxRkBGQkZERkZGSC9GS1EmMC4wZW1GJ0ZNLyUrZXhlY3V0YWJsZUdGPUY5</Equation></Text-field>
</Input>
<Output><Text-field style="2D Output" layout="Maple Output"><Equation executable="false" style="2D Output" display="LUkqbWNvbXBsZXRlRzYjL0krbW9kdWxlbmFtZUc2IkksVHlwZXNldHRpbmdHSShfc3lzbGliR0YnNiQtSSVtcm93R0YkNiYtSSNtaUdGJDYlUSJWRicvJSdpdGFsaWNHUSV0cnVlRicvJSxtYXRodmFyaWFudEdRJ2l0YWxpY0YnLUkjbW9HRiQ2LVEpJkFzc2lnbjtGJy9GNlEnbm9ybWFsRicvJSZmZW5jZUdRJmZhbHNlRicvJSpzZXBhcmF0b3JHRkAvJSlzdHJldGNoeUdGQC8lKnN5bW1ldHJpY0dGQC8lKGxhcmdlb3BHRkAvJS5tb3ZhYmxlbGltaXRzR0ZALyUnYWNjZW50R0ZALyUnbHNwYWNlR1EsMC4yNzc3Nzc4ZW1GJy8lJ3JzcGFjZUdGTy1JKG1mZW5jZWRHRiQ2KC1GLDYmLUknbXRhYmxlR0YkNjYtSSRtdHJHRiQ2Jy1JJG10ZEdGJDYoLUYsNiYtSSZtZnJhY0dGJDYoLUYsNiotSSZtc3FydEdGJDYjLUYvNiVRKCZhbHBoYTtGJy9GM0ZARjwtRjk2LVExJkludmlzaWJsZVRpbWVzO0YnRjxGPkZBRkNGRUZHRklGSy9GTlEmMC4wZW1GJy9GUUZccC1GLzYlUSNFbUYnRjJGNUZoby1GLzYlUSJFRidGMkY1RmhvLUYvNiVRIklGJ0YyRjVGPC1GLzYlUSJORidGMkY1LyUubGluZXRoaWNrbmVzc0dRIjFGJy8lK2Rlbm9tYWxpZ25HUSdjZW50ZXJGJy8lKW51bWFsaWduR0ZfcS8lKWJldmVsbGVkR0ZALUY5Ni1RJyZwbHVzO0YnRjxGPkZBRkNGRUZHRklGSy9GTlEsMC4yMjIyMjIyZW1GJy9GUUZocS1GLzYlUSJkRidGMkY1RjwvJSlyb3dhbGlnbkdRIUYnLyUsY29sdW1uYWxpZ25HRl9yLyUrZ3JvdXBhbGlnbkdGX3IvJShyb3dzcGFuR0ZccS8lK2NvbHVtbnNwYW5HRlxxLUZobjYoLUYsNiUtRjk2LVEqJnVtaW51czA7RidGPEY+RkFGQ0ZFRkdGSUZLRmdxRmlxLUYvNiVRKCZnYW1tYTtGJ0Znb0Y8RjxGXXJGYHJGYnJGZHJGZnJGXXJGYHJGYnItRmVuNictRmhuNigtRiw2JUZcc0Zcb0Y8Rl1yRmByRmJyRmRyRmZyLUZobjYoLUYsNihGanFGZHFGZG9GZHFGX3NGPEZdckZgckZickZkckZmckZdckZgckZici8lJmFsaWduR1ElYXhpc0YnL0ZeclEpYmFzZWxpbmVGJy9GYXJGX3EvRmNyUSd8ZnJsZWZ0fGhyRicvJS9hbGlnbm1lbnRzY29wZUdGNC8lLGNvbHVtbndpZHRoR1ElYXV0b0YnLyUmd2lkdGhHRmh0LyUrcm93c3BhY2luZ0dRJjEuMGV4RicvJS5jb2x1bW5zcGFjaW5nR1EmMC44ZW1GJy8lKXJvd2xpbmVzR1Elbm9uZUYnLyUsY29sdW1ubGluZXNHRmN1LyUmZnJhbWVHRmN1LyUtZnJhbWVzcGFjaW5nR1EsMC40ZW1+MC41ZXhGJy8lKmVxdWFscm93c0dGQC8lLWVxdWFsY29sdW1uc0dGQC8lLWRpc3BsYXlzdHlsZUdGQC8lJXNpZGVHUSZyaWdodEYnLyUwbWlubGFiZWxzcGFjaW5nR0ZgdS8lK2ZvcmVncm91bmRHUShbMCwwLDBdRicvJSlyZWFkb25seUdGQEY8RjwvSSttc2VtYW50aWNzR0YkUSdNYXRyaXhGJy8lJW9wZW5HUScmbHNxYjtGJy8lJmNsb3NlR1EnJnJzcWI7RidGW3dGPC1GUzYoLUYsNiYtRlg2Ni1GZW42Jy1GaG42KC1GLDYoLUZdbzYpLUYsNiwtRmJvNiQtRi82J1EnJiM5NDU7RidGZ29GZnZGaXZGPEZmdkZoby1GLzYnRmBwRjJGZnZGaXZGNUZoby1GLzYnRmNwRjJGZnZGaXZGNUZoby1GLzYnRmZwRjJGZnZGaXZGNUZmdkZpdkY8LUYsNiYtRi82J0ZpcEYyRmZ2Rml2RjVGZnZGaXZGPEZqcEZdcUZgcUZicUZmdi1GOTYvUSIrRidGZnZGaXZGPEY+RkFGQ0ZFRkdGSUZLRmdxRmlxLUYvNidGXHJGMkZmdkZpdkY1RmZ2Rml2RjxGXXJGYHJGYnJGZHJGZnItRmhuNigtRiw2Jy1GOTYvRl5zRmZ2Rml2RjxGPkZBRkNGRUZHRklGS0ZncUZpcS1GLzYnUSZnYW1tYUYnRmdvRmZ2Rml2RjxGZnZGaXZGPEZdckZgckZickZkckZmckZdckZgckZici1GZW42Jy1GaG42KC1GLDYnRlx6RmB4RmZ2Rml2RjxGXXJGYHJGYnJGZHJGZnItRmhuNigtRiw2KkZmeUZjeUZmeEZjeUZeekZmdkZpdkY8Rl1yRmByRmJyRmRyRmZyRl1yRmByRmJyRlx0Rl90RmF0RmJ0RmR0RmZ0Rml0Rlt1Rl51RmF1RmR1RmZ1Rmh1Rlt2Rl12Rl92RmF2RmR2RmZ2Rml2RjxGZnZGaXZGPC9GX3dRIltGJy9GYndRIl1GJw==">LV9JLFR5cGVzZXR0aW5nRzYkJSpwcm90ZWN0ZWRHSShfc3lzbGliRzYiSSxtcHJpbnRzbGFzaEdGKDYkNyM+SSJWR0YoWCwlIUdGKEYoW2dsISIlISEhIyUiIyIjLUklbXJvd0c2JEYmL0krbW9kdWxlbmFtZUdGKEYkNiUtSSZtZnJhY0dGMjYkLUYxNiktSSZtc3FydEdGMjYjLUkjbWlHRjI2I1EoJmFscGhhO0YoLUkjbW9HRjI2I1ExJkludmlzaWJsZVRpbWVzO0YoLUY/NiNRI0VtRihGQi1GPzYjUSJFRihGQi1GPzYjUSJJRigtRj82I1EiTkYoLUZDNiNRJyZwbHVzO0YoLUY/NiNRImRGKC1GMTYkLUZDNiNRKiZ1bWludXMwO0YoRjYtRjE2JEZaLUY/NiNRKCZnYW1tYTtGKC1GMTYnRlVGUkY+RlJGaW43Iy1JJ01hdHJpeEdGJTYjL0kkJWlkR0YoIjUhKlwoPlN5U3VZJT0=</Equation></Text-field>
</Output>
</Group></Presentation-Block><Presentation-Block>
<Group view="code" labelreference="L1092" drawlabel="true">
<Input><Text-field prompt="&gt; " style="Maple Input" layout="Normal"><Equation executable="true" style="2D Input" input-equation="" display="LUklbXJvd0c2Iy9JK21vZHVsZW5hbWVHNiJJLFR5cGVzZXR0aW5nR0koX3N5c2xpYkdGJzYmLUkjbW9HRiQ2LVEiI0YnLyUsbWF0aHZhcmlhbnRHUSdub3JtYWxGJy8lJmZlbmNlR1EmZmFsc2VGJy8lKnNlcGFyYXRvckdGNC8lKXN0cmV0Y2h5R0Y0LyUqc3ltbWV0cmljR0Y0LyUobGFyZ2VvcEdGNC8lLm1vdmFibGVsaW1pdHNHRjQvJSdhY2NlbnRHRjQvJSdsc3BhY2VHUSYwLjBlbUYnLyUncnNwYWNlR0ZDLUkjbWlHRiQ2JVFKfk5vd35jYWxjdWxhdGV+dGhlfm5leHQtZ2VuZXJhdGlvbn5tYXRyaXhGJy8lJ2l0YWxpY0dRJXRydWVGJy9GMFEnaXRhbGljRicvJStleGVjdXRhYmxlR0Y0Ri8=">LUklbXJvd0c2Iy9JK21vZHVsZW5hbWVHNiJJLFR5cGVzZXR0aW5nR0koX3N5c2xpYkdGJzYmLUkjbW9HRiQ2LVEiI0YnLyUsbWF0aHZhcmlhbnRHUSdub3JtYWxGJy8lJmZlbmNlR1EmZmFsc2VGJy8lKnNlcGFyYXRvckdGNC8lKXN0cmV0Y2h5R0Y0LyUqc3ltbWV0cmljR0Y0LyUobGFyZ2VvcEdGNC8lLm1vdmFibGVsaW1pdHNHRjQvJSdhY2NlbnRHRjQvJSdsc3BhY2VHUSYwLjBlbUYnLyUncnNwYWNlR0ZDLUkjbWlHRiQ2JVFKfk5vd35jYWxjdWxhdGV+dGhlfm5leHQtZ2VuZXJhdGlvbn5tYXRyaXhGJy8lJ2l0YWxpY0dRJXRydWVGJy9GMFEnaXRhbGljRicvJStleGVjdXRhYmxlR0Y0Ri8=</Equation></Text-field>
</Input>
</Group>
<Group hide-input="false" labelreference="L1069" drawlabel="true">
<Input><Text-field prompt="&gt; " style="Maple Input" layout="Normal"><Equation executable="true" style="2D Input" input-equation="" display="LUklbXJvd0c2Iy9JK21vZHVsZW5hbWVHNiJJLFR5cGVzZXR0aW5nR0koX3N5c2xpYkdGJzYpLUkjbWlHRiQ2JVEjVjFGJy8lJ2l0YWxpY0dRJXRydWVGJy8lLG1hdGh2YXJpYW50R1EnaXRhbGljRictSSNtb0dGJDYtUSomY29sb25lcTtGJy9GM1Enbm9ybWFsRicvJSZmZW5jZUdRJmZhbHNlRicvJSpzZXBhcmF0b3JHRj0vJSlzdHJldGNoeUdGPS8lKnN5bW1ldHJpY0dGPS8lKGxhcmdlb3BHRj0vJS5tb3ZhYmxlbGltaXRzR0Y9LyUnYWNjZW50R0Y9LyUnbHNwYWNlR1EsMC4yNzc3Nzc4ZW1GJy8lJ3JzcGFjZUdGTC1GLDYlUS5NYXRyaXhJbnZlcnNlRidGL0YyLUkobWZlbmNlZEdGJDYkLUYjNiUtRiw2JVEiVkYnRi9GMi8lK2V4ZWN1dGFibGVHRj1GOUY5LUY2Ni1RIjpGJ0Y5RjtGPkZARkJGREZGRkhGSkZNRlpGOQ==">LUklbXJvd0c2Iy9JK21vZHVsZW5hbWVHNiJJLFR5cGVzZXR0aW5nR0koX3N5c2xpYkdGJzYpLUkjbWlHRiQ2JVEjVjFGJy8lJ2l0YWxpY0dRJXRydWVGJy8lLG1hdGh2YXJpYW50R1EnaXRhbGljRictSSNtb0dGJDYtUSomY29sb25lcTtGJy9GM1Enbm9ybWFsRicvJSZmZW5jZUdRJmZhbHNlRicvJSpzZXBhcmF0b3JHRj0vJSlzdHJldGNoeUdGPS8lKnN5bW1ldHJpY0dGPS8lKGxhcmdlb3BHRj0vJS5tb3ZhYmxlbGltaXRzR0Y9LyUnYWNjZW50R0Y9LyUnbHNwYWNlR1EsMC4yNzc3Nzc4ZW1GJy8lJ3JzcGFjZUdGTC1GLDYlUS5NYXRyaXhJbnZlcnNlRidGL0YyLUkobWZlbmNlZEdGJDYkLUYjNiUtRiw2JVEiVkYnRi9GMi8lK2V4ZWN1dGFibGVHRj1GOUY5LUY2Ni1RIjpGJ0Y5RjtGPkZARkJGREZGRkhGSkZNRlpGOQ==</Equation></Text-field>
</Input>
</Group>
<Group hide-input="false" labelreference="L1066" drawlabel="true">
<Input><Text-field prompt="&gt; " style="Maple Input" layout="Normal"><Equation executable="true" style="2D Input" input-equation="" display="LUklbXJvd0c2Iy9JK21vZHVsZW5hbWVHNiJJLFR5cGVzZXR0aW5nR0koX3N5c2xpYkdGJzYpLUkjbWlHRiQ2JVEjTkdGJy8lJ2l0YWxpY0dRJXRydWVGJy8lLG1hdGh2YXJpYW50R1EnaXRhbGljRictSSNtb0dGJDYtUSomY29sb25lcTtGJy9GM1Enbm9ybWFsRicvJSZmZW5jZUdRJmZhbHNlRicvJSpzZXBhcmF0b3JHRj0vJSlzdHJldGNoeUdGPS8lKnN5bW1ldHJpY0dGPS8lKGxhcmdlb3BHRj0vJS5tb3ZhYmxlbGltaXRzR0Y9LyUnYWNjZW50R0Y9LyUnbHNwYWNlR1EsMC4yNzc3Nzc4ZW1GJy8lJ3JzcGFjZUdGTC1GLDYlUSlzaW1wbGlmeUYnRi9GMi1JKG1mZW5jZWRHRiQ2JC1GIzYnLUYsNiVRIkZGJ0YvRjItRjY2LVEpJm1pZGRvdDtGJ0Y5RjtGPkZARkJGREZGRkgvRktRLDAuMTY2NjY2N2VtRicvRk5GaG4tRiw2JVEjVjFGJ0YvRjIvJStleGVjdXRhYmxlR0Y9RjlGOS1GNjYtUSI6RidGOUY7Rj5GQEZCRkRGRkZIRkpGTUZdb0Y5">LUklbXJvd0c2Iy9JK21vZHVsZW5hbWVHNiJJLFR5cGVzZXR0aW5nR0koX3N5c2xpYkdGJzYpLUkjbWlHRiQ2JVEjTkdGJy8lJ2l0YWxpY0dRJXRydWVGJy8lLG1hdGh2YXJpYW50R1EnaXRhbGljRictSSNtb0dGJDYtUSomY29sb25lcTtGJy9GM1Enbm9ybWFsRicvJSZmZW5jZUdRJmZhbHNlRicvJSpzZXBhcmF0b3JHRj0vJSlzdHJldGNoeUdGPS8lKnN5bW1ldHJpY0dGPS8lKGxhcmdlb3BHRj0vJS5tb3ZhYmxlbGltaXRzR0Y9LyUnYWNjZW50R0Y9LyUnbHNwYWNlR1EsMC4yNzc3Nzc4ZW1GJy8lJ3JzcGFjZUdGTC1GLDYlUSlzaW1wbGlmeUYnRi9GMi1JKG1mZW5jZWRHRiQ2JC1GIzYnLUYsNiVRIkZGJ0YvRjItRjY2LVEpJm1pZGRvdDtGJ0Y5RjtGPkZARkJGREZGRkgvRktRLDAuMTY2NjY2N2VtRicvRk5GaG4tRiw2JVEjVjFGJ0YvRjIvJStleGVjdXRhYmxlR0Y9RjlGOS1GNjYtUSI6RidGOUY7Rj5GQEZCRkRGRkZIRkpGTUZdb0Y5</Equation></Text-field>
</Input>
</Group></Presentation-Block><Presentation-Block>
<Group view="code" labelreference="L1152" drawlabel="true" applyint="true" applyrational="true" applyexponent="false">
<Input><Text-field prompt="&gt; " style="Maple Input" layout="Normal"><Equation executable="true" style="2D Input" input-equation="" display="LUklbXJvd0c2Iy9JK21vZHVsZW5hbWVHNiJJLFR5cGVzZXR0aW5nR0koX3N5c2xpYkdGJzYlLUkjbWlHRiQ2I1EhRicvJStleGVjdXRhYmxlR1EmZmFsc2VGJy8lLG1hdGh2YXJpYW50R1Enbm9ybWFsRic=">LUklbXJvd0c2Iy9JK21vZHVsZW5hbWVHNiJJLFR5cGVzZXR0aW5nR0koX3N5c2xpYkdGJzYjLUkjbWlHRiQ2I1EhRic=</Equation></Text-field>
</Input>
</Group>
<Group view="code" labelreference="L1095" drawlabel="true" applyint="true" applyrational="true" applyexponent="false">
<Input><Text-field prompt="&gt; " style="Maple Input" layout="Normal"><Equation executable="true" style="2D Input" input-equation="" display="LUklbXJvd0c2Iy9JK21vZHVsZW5hbWVHNiJJLFR5cGVzZXR0aW5nR0koX3N5c2xpYkdGJzYmLUkjbW9HRiQ2LVEiI0YnLyUsbWF0aHZhcmlhbnRHUSdub3JtYWxGJy8lJmZlbmNlR1EmZmFsc2VGJy8lKnNlcGFyYXRvckdGNC8lKXN0cmV0Y2h5R0Y0LyUqc3ltbWV0cmljR0Y0LyUobGFyZ2VvcEdGNC8lLm1vdmFibGVsaW1pdHNHRjQvJSdhY2NlbnRHRjQvJSdsc3BhY2VHUSYwLjBlbUYnLyUncnNwYWNlR0ZDLUkjbWlHRiQ2JVFlb35Ib3N0fmZpdG5lc3N+aXN+ZXF1YWx+dG9+dGhlfmxhcmdlc3R+ZWlnZW52YWx1ZX5vZn50aGV+Tkd+bWF0cml4fm1pbnVzfjF+RicvJSdpdGFsaWNHUSV0cnVlRicvRjBRJ2l0YWxpY0YnLyUrZXhlY3V0YWJsZUdGNEYv">LUklbXJvd0c2Iy9JK21vZHVsZW5hbWVHNiJJLFR5cGVzZXR0aW5nR0koX3N5c2xpYkdGJzYmLUkjbW9HRiQ2LVEiI0YnLyUsbWF0aHZhcmlhbnRHUSdub3JtYWxGJy8lJmZlbmNlR1EmZmFsc2VGJy8lKnNlcGFyYXRvckdGNC8lKXN0cmV0Y2h5R0Y0LyUqc3ltbWV0cmljR0Y0LyUobGFyZ2VvcEdGNC8lLm1vdmFibGVsaW1pdHNHRjQvJSdhY2NlbnRHRjQvJSdsc3BhY2VHUSYwLjBlbUYnLyUncnNwYWNlR0ZDLUkjbWlHRiQ2JVFlb35Ib3N0fmZpdG5lc3N+aXN+ZXF1YWx+dG9+dGhlfmxhcmdlc3R+ZWlnZW52YWx1ZX5vZn50aGV+Tkd+bWF0cml4fm1pbnVzfjF+RicvJSdpdGFsaWNHUSV0cnVlRicvRjBRJ2l0YWxpY0YnLyUrZXhlY3V0YWJsZUdGNEYv</Equation></Text-field>
</Input>
</Group>
<Group view="code" hide-input="false" labelreference="L1090" drawlabel="true" applyint="true" applyrational="true" applyexponent="false">
<Input><Text-field prompt="&gt; " style="Maple Input" layout="Normal"><Equation executable="true" style="2D Input" input-equation="" display="LUklbXJvd0c2Iy9JK21vZHVsZW5hbWVHNiJJLFR5cGVzZXR0aW5nR0koX3N5c2xpYkdGJzYrLUkjbWlHRiQ2JVEid0YnLyUnaXRhbGljR1EldHJ1ZUYnLyUsbWF0aHZhcmlhbnRHUSdpdGFsaWNGJy1JI21vR0YkNi1RKiZjb2xvbmVxO0YnL0YzUSdub3JtYWxGJy8lJmZlbmNlR1EmZmFsc2VGJy8lKnNlcGFyYXRvckdGPS8lKXN0cmV0Y2h5R0Y9LyUqc3ltbWV0cmljR0Y9LyUobGFyZ2VvcEdGPS8lLm1vdmFibGVsaW1pdHNHRj0vJSdhY2NlbnRHRj0vJSdsc3BhY2VHUSwwLjI3Nzc3NzhlbUYnLyUncnNwYWNlR0ZMLUYsNiVRKXNpbXBsaWZ5RidGL0YyLUkobWZlbmNlZEdGJDYkLUYjNiYtRiw2JVEjTkdGJ0YvRjItRlM2Ji1GIzYnLUkjbW5HRiQ2JFEiMUYnRjktRjY2LVEiLEYnRjlGOy9GP0YxRkBGQkZERkZGSC9GS1EmMC4wZW1GJy9GTlEsMC4zMzMzMzMzZW1GJ0Zobi8lK2V4ZWN1dGFibGVHRj1GOUY5LyUlb3BlbkdRIltGJy8lJmNsb3NlR1EiXUYnRmRvRjlGOS1GNjYtUSomdW1pbnVzMDtGJ0Y5RjtGPkZARkJGREZGRkgvRktRLDAuMjIyMjIyMmVtRicvRk5GYHBGaG4tRjY2LVEiO0YnRjlGO0Zfb0ZARkJGREZGRkhGYG9GTUZkb0Y5">LUklbXJvd0c2Iy9JK21vZHVsZW5hbWVHNiJJLFR5cGVzZXR0aW5nR0koX3N5c2xpYkdGJzYrLUkjbWlHRiQ2JVEid0YnLyUnaXRhbGljR1EldHJ1ZUYnLyUsbWF0aHZhcmlhbnRHUSdpdGFsaWNGJy1JI21vR0YkNi1RKiZjb2xvbmVxO0YnL0YzUSdub3JtYWxGJy8lJmZlbmNlR1EmZmFsc2VGJy8lKnNlcGFyYXRvckdGPS8lKXN0cmV0Y2h5R0Y9LyUqc3ltbWV0cmljR0Y9LyUobGFyZ2VvcEdGPS8lLm1vdmFibGVsaW1pdHNHRj0vJSdhY2NlbnRHRj0vJSdsc3BhY2VHUSwwLjI3Nzc3NzhlbUYnLyUncnNwYWNlR0ZMLUYsNiVRKXNpbXBsaWZ5RidGL0YyLUkobWZlbmNlZEdGJDYkLUYjNiYtRiw2JVEjTkdGJ0YvRjItRlM2Ji1GIzYnLUkjbW5HRiQ2JFEiMUYnRjktRjY2LVEiLEYnRjlGOy9GP0YxRkBGQkZERkZGSC9GS1EmMC4wZW1GJy9GTlEsMC4zMzMzMzMzZW1GJ0Zobi8lK2V4ZWN1dGFibGVHRj1GOUY5LyUlb3BlbkdRIltGJy8lJmNsb3NlR1EiXUYnRmRvRjlGOS1GNjYtUSomdW1pbnVzMDtGJ0Y5RjtGPkZARkJGREZGRkgvRktRLDAuMjIyMjIyMmVtRicvRk5GYHBGaG4tRjY2LVEiO0YnRjlGO0Zfb0ZARkJGREZGRkhGYG9GTUZkb0Y5</Equation></Text-field>
</Input>
<Output><Text-field style="2D Output" layout="Maple Output"><Equation executable="false" style="2D Output" display="LUklbXJvd0c2Iy9JK21vZHVsZW5hbWVHNiJJLFR5cGVzZXR0aW5nR0koX3N5c2xpYkdGJzYpLUkjbWlHRiQ2JVEid0YnLyUnaXRhbGljR1EldHJ1ZUYnLyUsbWF0aHZhcmlhbnRHUSdpdGFsaWNGJy1JI21vR0YkNi1RKSZBc3NpZ247RicvRjNRJ25vcm1hbEYnLyUmZmVuY2VHUSZmYWxzZUYnLyUqc2VwYXJhdG9yR0Y9LyUpc3RyZXRjaHlHRj0vJSpzeW1tZXRyaWNHRj0vJShsYXJnZW9wR0Y9LyUubW92YWJsZWxpbWl0c0dGPS8lJ2FjY2VudEdGPS8lJ2xzcGFjZUdRLDAuMjc3Nzc3OGVtRicvJSdyc3BhY2VHRkwtRjY2LVEqJnVtaW51czA7RidGOUY7Rj5GQEZCRkRGRkZIL0ZLUSwwLjIyMjIyMjJlbUYnL0ZORlMtSSZtZnJhY0dGJDYoLUYjNiYtSShtZmVuY2VkR0YkNiQtRiM2Ji1GIzYmLUYsNiVRInFGJ0YvRjItRjY2LVExJkludmlzaWJsZVRpbWVzO0YnRjlGO0Y+RkBGQkZERkZGSC9GS1EmMC4wZW1GJy9GTkZiby1GLDYlUSJORidGL0YyRjktRjY2LVEoJm1pbnVzO0YnRjlGO0Y+RkBGQkZERkZGSEZSRlQtRiw2JVEiYkYnRi9GMkY5RjlGXm8tRmVuNiQtRiM2Ji1GIzYqLUkmbXNxcnRHRiQ2Iy1GLDYlUSgmYWxwaGE7RicvRjBGPUY5Rl5vLUYsNiVRI0VtRidGL0YyRl5vLUYsNiVRIkVGJ0YvRjJGXm8tRiw2JVEiSUYnRi9GMkY5LUY2Ni1RJyZwbHVzO0YnRjlGO0Y+RkBGQkZERkZGSEZSRlQtRiM2JkZkb0Zeby1GZW42JC1GIzYoLUYsNiVRImRGJ0YvRjJGY3FGZnBGY3EtRiw2JVEoJmdhbW1hO0YnRmlwRjlGOUY5RjlGOUY5RjktRiM2Ji1GIzYqRl1xRl5vRmpwRl5vRmBxRl5vLUklbXN1cEdGJDYlRmZwLUZWNigtSSNtbkdGJDYkUSIzRidGOS1GXHM2JFEiMkYnRjkvJS5saW5ldGhpY2tuZXNzR1EiMUYnLyUrZGVub21hbGlnbkdRJ2NlbnRlckYnLyUpbnVtYWxpZ25HRmdzLyUpYmV2ZWxsZWRHRjEvJTFzdXBlcnNjcmlwdHNoaWZ0R1EiMEYnRjlGY3EtRiM2JkZdcEZeb0ZcckY5RjlGYnNGZXNGaHMvRlt0Rj1GZ28tRlxzNiRGZHNGOUY5">LV9JLFR5cGVzZXR0aW5nRzYkJSpwcm90ZWN0ZWRHSShfc3lzbGliRzYiSSxtcHJpbnRzbGFzaEdGKDYkNyM+SSJ3R0YoLCYqKCwmKiZJIk5HRigiIiJJInFHRihGM0YzSSJiR0YoISIiRjMsJioqSSZhbHBoYUdGKCNGMyIiI0kjRW1HRihGM0kiRUdGKEYzSSJJR0YoRjNGMyomRjJGMywoSSJkR0YoRjNGOUYzSSZnYW1tYUdGJkYzRjNGM0YzLCYqKkY9RjNGPEYzRj5GM0Y5IyIiJEY7RjMqJkY3RjNGQUYzRjNGNkY2RjZGMzcjRi4=</Equation></Text-field>
</Output>
</Group>
<Group view="code" labelreference="L1098" drawlabel="true" applyint="true" applyrational="true" applyexponent="false">
<Input><Text-field prompt="&gt; " style="Maple Input" layout="Normal"><Equation executable="true" style="2D Input" input-equation="" display="LUklbXJvd0c2Iy9JK21vZHVsZW5hbWVHNiJJLFR5cGVzZXR0aW5nR0koX3N5c2xpYkdGJzYmLUkjbW9HRiQ2LVEiI0YnLyUsbWF0aHZhcmlhbnRHUSdub3JtYWxGJy8lJmZlbmNlR1EmZmFsc2VGJy8lKnNlcGFyYXRvckdGNC8lKXN0cmV0Y2h5R0Y0LyUqc3ltbWV0cmljR0Y0LyUobGFyZ2VvcEdGNC8lLm1vdmFibGVsaW1pdHNHRjQvJSdhY2NlbnRHRjQvJSdsc3BhY2VHUSYwLjBlbUYnLyUncnNwYWNlR0ZDLUkjbWlHRiQ2JVFGfkNhbGN1bGF0ZX50aGV+aG9zdH5maXRuZXNzfmdyYWRpZW50fkYnLyUnaXRhbGljR1EldHJ1ZUYnL0YwUSdpdGFsaWNGJy8lK2V4ZWN1dGFibGVHRjRGLw==">LUklbXJvd0c2Iy9JK21vZHVsZW5hbWVHNiJJLFR5cGVzZXR0aW5nR0koX3N5c2xpYkdGJzYmLUkjbW9HRiQ2LVEiI0YnLyUsbWF0aHZhcmlhbnRHUSdub3JtYWxGJy8lJmZlbmNlR1EmZmFsc2VGJy8lKnNlcGFyYXRvckdGNC8lKXN0cmV0Y2h5R0Y0LyUqc3ltbWV0cmljR0Y0LyUobGFyZ2VvcEdGNC8lLm1vdmFibGVsaW1pdHNHRjQvJSdhY2NlbnRHRjQvJSdsc3BhY2VHUSYwLjBlbUYnLyUncnNwYWNlR0ZDLUkjbWlHRiQ2JVFGfkNhbGN1bGF0ZX50aGV+aG9zdH5maXRuZXNzfmdyYWRpZW50fkYnLyUnaXRhbGljR1EldHJ1ZUYnL0YwUSdpdGFsaWNGJy8lK2V4ZWN1dGFibGVHRjRGLw==</Equation></Text-field>
</Input>
</Group>
<Group view="code" hide-input="false" labelreference="L1075" drawlabel="true" applyint="true" applyrational="true" applyexponent="false">
<Input><Text-field prompt="&gt; " style="Maple Input" layout="Normal"><Equation executable="true" style="2D Input" input-equation="" display="LUklbXJvd0c2Iy9JK21vZHVsZW5hbWVHNiJJLFR5cGVzZXR0aW5nR0koX3N5c2xpYkdGJzYpLUkjbWlHRiQ2JVEkZHcwRicvJSdpdGFsaWNHUSV0cnVlRicvJSxtYXRodmFyaWFudEdRJ2l0YWxpY0YnLUkjbW9HRiQ2LVEqJmNvbG9uZXE7RicvRjNRJ25vcm1hbEYnLyUmZmVuY2VHUSZmYWxzZUYnLyUqc2VwYXJhdG9yR0Y9LyUpc3RyZXRjaHlHRj0vJSpzeW1tZXRyaWNHRj0vJShsYXJnZW9wR0Y9LyUubW92YWJsZWxpbWl0c0dGPS8lJ2FjY2VudEdGPS8lJ2xzcGFjZUdRLDAuMjc3Nzc3OGVtRicvJSdyc3BhY2VHRkwtRiw2JVEpc2ltcGxpZnlGJ0YvRjItSShtZmVuY2VkR0YkNiQtRiM2Ji1GLDYlUSVzdWJzRidGL0YyLUZTNiQtRiM2Ki1GLDYlUSNFbUYnRi9GMi1GNjYtUSI9RidGOUY7Rj5GQEZCRkRGRkZIRkpGTS1GLDYlUSJFRidGL0YyLUY2Ni1RIixGJ0Y5RjsvRj9GMUZARkJGREZGRkgvRktRJjAuMGVtRicvRk5RLDAuMzMzMzMzM2VtRictRiw2JVElZGlmZkYnRi9GMi1GUzYkLUYjNictRiw2JVEid0YnRi9GMkZhb0Zobi8lK2V4ZWN1dGFibGVHRj1GOUY5RmNwRjlGOUZjcEY5RjktRjY2LVEiOkYnRjlGO0Y+RkBGQkZERkZGSEZKRk1GY3BGOQ==">LUklbXJvd0c2Iy9JK21vZHVsZW5hbWVHNiJJLFR5cGVzZXR0aW5nR0koX3N5c2xpYkdGJzYpLUkjbWlHRiQ2JVEkZHcwRicvJSdpdGFsaWNHUSV0cnVlRicvJSxtYXRodmFyaWFudEdRJ2l0YWxpY0YnLUkjbW9HRiQ2LVEqJmNvbG9uZXE7RicvRjNRJ25vcm1hbEYnLyUmZmVuY2VHUSZmYWxzZUYnLyUqc2VwYXJhdG9yR0Y9LyUpc3RyZXRjaHlHRj0vJSpzeW1tZXRyaWNHRj0vJShsYXJnZW9wR0Y9LyUubW92YWJsZWxpbWl0c0dGPS8lJ2FjY2VudEdGPS8lJ2xzcGFjZUdRLDAuMjc3Nzc3OGVtRicvJSdyc3BhY2VHRkwtRiw2JVEpc2ltcGxpZnlGJ0YvRjItSShtZmVuY2VkR0YkNiQtRiM2Ji1GLDYlUSVzdWJzRidGL0YyLUZTNiQtRiM2Ki1GLDYlUSNFbUYnRi9GMi1GNjYtUSI9RidGOUY7Rj5GQEZCRkRGRkZIRkpGTS1GLDYlUSJFRidGL0YyLUY2Ni1RIixGJ0Y5RjsvRj9GMUZARkJGREZGRkgvRktRJjAuMGVtRicvRk5RLDAuMzMzMzMzM2VtRictRiw2JVElZGlmZkYnRi9GMi1GUzYkLUYjNictRiw2JVEid0YnRi9GMkZhb0Zobi8lK2V4ZWN1dGFibGVHRj1GOUY5RmNwRjlGOUZjcEY5RjktRjY2LVEiOkYnRjlGO0Y+RkBGQkZERkZGSEZKRk1GY3BGOQ==</Equation></Text-field>
</Input>
</Group>
<Group view="code" hide-input="false" labelreference="L1094" drawlabel="true" applyint="true" applyrational="true" applyexponent="false">
<Input><Text-field prompt="&gt; " style="Maple Input" layout="Normal"><Equation executable="true" style="2D Input" input-equation="" display="LUklbXJvd0c2Iy9JK21vZHVsZW5hbWVHNiJJLFR5cGVzZXR0aW5nR0koX3N5c2xpYkdGJzYpLUkjbWlHRiQ2JVEjZHdGJy8lJ2l0YWxpY0dRJXRydWVGJy8lLG1hdGh2YXJpYW50R1EnaXRhbGljRictSSNtb0dGJDYtUSomY29sb25lcTtGJy9GM1Enbm9ybWFsRicvJSZmZW5jZUdRJmZhbHNlRicvJSpzZXBhcmF0b3JHRj0vJSlzdHJldGNoeUdGPS8lKnN5bW1ldHJpY0dGPS8lKGxhcmdlb3BHRj0vJS5tb3ZhYmxlbGltaXRzR0Y9LyUnYWNjZW50R0Y9LyUnbHNwYWNlR1EsMC4yNzc3Nzc4ZW1GJy8lJ3JzcGFjZUdGTC1GLDYlUSlzaW1wbGlmeUYnRi9GMi1JKG1mZW5jZWRHRiQ2JC1GIzYlLUYsNiVRJXN1YnNGJ0YvRjItRlM2JC1GIzYmLUYsNiVRJGVxbEYnRi9GMi1GNjYtUSIsRidGOUY7L0Y/RjFGQEZCRkRGRkZIL0ZLUSYwLjBlbUYnL0ZOUSwwLjMzMzMzMzNlbUYnLUZTNiQtRiM2JUZXLUZTNiQtRiM2KC1GLDYlUSJORidGL0YyLUY2Ni1RIj1GJ0Y5RjtGPkZARkJGREZGRkhGSkZNLUYsNiVRI05zRidGL0YyRltvLUYsNiVRJGR3MEYnRi9GMkY5RjlGOUY5RjlGOUY5RjktRjY2LVEiO0YnRjlGO0Zeb0ZARkJGREZGRkhGX29GTS8lK2V4ZWN1dGFibGVHRj1GOQ==">LUklbXJvd0c2Iy9JK21vZHVsZW5hbWVHNiJJLFR5cGVzZXR0aW5nR0koX3N5c2xpYkdGJzYpLUkjbWlHRiQ2JVEjZHdGJy8lJ2l0YWxpY0dRJXRydWVGJy8lLG1hdGh2YXJpYW50R1EnaXRhbGljRictSSNtb0dGJDYtUSomY29sb25lcTtGJy9GM1Enbm9ybWFsRicvJSZmZW5jZUdRJmZhbHNlRicvJSpzZXBhcmF0b3JHRj0vJSlzdHJldGNoeUdGPS8lKnN5bW1ldHJpY0dGPS8lKGxhcmdlb3BHRj0vJS5tb3ZhYmxlbGltaXRzR0Y9LyUnYWNjZW50R0Y9LyUnbHNwYWNlR1EsMC4yNzc3Nzc4ZW1GJy8lJ3JzcGFjZUdGTC1GLDYlUSlzaW1wbGlmeUYnRi9GMi1JKG1mZW5jZWRHRiQ2JC1GIzYlLUYsNiVRJXN1YnNGJ0YvRjItRlM2JC1GIzYmLUYsNiVRJGVxbEYnRi9GMi1GNjYtUSIsRidGOUY7L0Y/RjFGQEZCRkRGRkZIL0ZLUSYwLjBlbUYnL0ZOUSwwLjMzMzMzMzNlbUYnLUZTNiQtRiM2JUZXLUZTNiQtRiM2KC1GLDYlUSJORidGL0YyLUY2Ni1RIj1GJ0Y5RjtGPkZARkJGREZGRkhGSkZNLUYsNiVRI05zRidGL0YyRltvLUYsNiVRJGR3MEYnRi9GMkY5RjlGOUY5RjlGOUY5RjktRjY2LVEiO0YnRjlGO0Zeb0ZARkJGREZGRkhGX29GTS8lK2V4ZWN1dGFibGVHRj1GOQ==</Equation></Text-field>
</Input>
<Output><Text-field style="2D Output" layout="Maple Output"><Equation executable="false" style="2D Output" display="LUklbXJvd0c2Iy9JK21vZHVsZW5hbWVHNiJJLFR5cGVzZXR0aW5nR0koX3N5c2xpYkdGJzYnLUkjbWlHRiQ2JVEjZHdGJy8lJ2l0YWxpY0dRJXRydWVGJy8lLG1hdGh2YXJpYW50R1EnaXRhbGljRictSSNtb0dGJDYtUSkmQXNzaWduO0YnL0YzUSdub3JtYWxGJy8lJmZlbmNlR1EmZmFsc2VGJy8lKnNlcGFyYXRvckdGPS8lKXN0cmV0Y2h5R0Y9LyUqc3ltbWV0cmljR0Y9LyUobGFyZ2VvcEdGPS8lLm1vdmFibGVsaW1pdHNHRj0vJSdhY2NlbnRHRj0vJSdsc3BhY2VHUSwwLjI3Nzc3NzhlbUYnLyUncnNwYWNlR0ZMLUY2Ni1RKiZ1bWludXMwO0YnRjlGO0Y+RkBGQkZERkZGSC9GS1EsMC4yMjIyMjIyZW1GJy9GTkZTLUkmbWZyYWNHRiQ2KC1GIzYqLUkobWZlbmNlZEdGJDYkLUYjNigtRiw2JVEiZEYnRi9GMi1GNjYtUScmcGx1cztGJ0Y5RjtGPkZARkJGREZGRkhGUkZULUYsNiVRKCZhbHBoYTtGJy9GMEY9RjlGXG8tRiw2JVEoJmdhbW1hO0YnRmJvRjlGOUY5LUY2Ni1RMSZJbnZpc2libGVUaW1lcztGJ0Y5RjtGPkZARkJGREZGRkgvRktRJjAuMGVtRicvRk5Gam8tRmVuNiQtRiM2Ki1GIzYmLUkmbXNxcnRHRiQ2I0Zfb0Zmby1JJW1zdXBHRiQ2JS1GLDYlUSJFRidGL0YyLUkjbW5HRiQ2JFEiMkYnRjkvJTFzdXBlcnNjcmlwdHNoaWZ0R1EiMEYnRjktRjY2LVEoJm1pbnVzO0YnRjlGO0Y+RkBGQkZERkZGSEZSRlRGY29GYnFGX29GYnFGaW5GOUY5RmZvRl9vRmZvLUZlbjYkLUYjNilGTy1GZnA2JUZfby1GVjYoLUZccTYkUSIzRidGOUZbcS8lLmxpbmV0aGlja25lc3NHUSIxRicvJStkZW5vbWFsaWduR1EnY2VudGVyRicvJSludW1hbGlnbkdGZXIvJSliZXZlbGxlZEdGMUZfcUZcby1GIzYmLUZlbjYkLUYjNidGT0Zjb0ZicUZpbkY5RjlGZm9GYnBGOUZcby1GIzYmRmVwRmZvLUZlbjYkLUYjNiZGaW5GXG9GX29GOUY5RjlGOUY5RjktRiM2Ji1GZnA2JUZocEZdckZfcUZmby1GZnA2JS1GZW42JC1GIzYoLUYjNiZGaXFGZm9GZXBGOUZcby1GIzYoRmJwRmZvRmVwRmZvRmluRjlGYnEtRiM2JkZfb0Zmb0ZaRjlGOUY5RltxRl9xRjlGYHJGY3JGZnIvRmlyRj1GOQ==">LV9JLFR5cGVzZXR0aW5nRzYkJSpwcm90ZWN0ZWRHSShfc3lzbGliRzYiSSxtcHJpbnRzbGFzaEdGKDYkNyM+SSNkd0dGKCwkKi4sKEkiZEdGKCIiIkkmYWxwaGFHRihGMkkmZ2FtbWFHRiZGMkYyLCoqJkYzI0YyIiIjSSJFR0YoRjhGMkY0ISIiRjNGOkYxRjpGMkYzRjIsKCokRjMjIiIkRjhGOiomLCZGNEY6RjFGOkYyRjNGN0YyKiZGOUY4LCZGMUYyRjNGMkYyRjJGMkY5ISIkLCgqJkYzRj1GOUY4RjIqKEYzRjdGOUY4RjFGMkYyKiZGM0YyRjBGMkY6ISIjRjo3I0Yu</Equation></Text-field>
</Output>
</Group>
<Group view="code" hide-input="false" labelreference="L1071" drawlabel="true" applyint="true" applyrational="true" applyexponent="false">
<Input><Text-field prompt="&gt; " style="Maple Input" layout="Normal"><Equation executable="true" style="2D Input" input-equation="" display="LUklbXJvd0c2Iy9JK21vZHVsZW5hbWVHNiJJLFR5cGVzZXR0aW5nR0koX3N5c2xpYkdGJzYlLUkjbWlHRiQ2I1EhRicvJStleGVjdXRhYmxlR1EmZmFsc2VGJy8lLG1hdGh2YXJpYW50R1Enbm9ybWFsRic=">LUklbXJvd0c2Iy9JK21vZHVsZW5hbWVHNiJJLFR5cGVzZXR0aW5nR0koX3N5c2xpYkdGJzYjLUkjbWlHRiQ2I1EhRic=</Equation></Text-field>
</Input>
</Group></Presentation-Block><Presentation-Block>
<Group view="code" hide-input="false" labelreference="L1157" drawlabel="true" applyint="true" applyrational="true" applyexponent="false">
<Input><Text-field prompt="&gt; " style="Maple Input" layout="Normal"><Equation executable="true" style="2D Input" input-equation="" display="LUklbXJvd0c2Iy9JK21vZHVsZW5hbWVHNiJJLFR5cGVzZXR0aW5nR0koX3N5c2xpYkdGJzYmLUkjbW9HRiQ2LVEiI0YnLyUsbWF0aHZhcmlhbnRHUSdub3JtYWxGJy8lJmZlbmNlR1EmZmFsc2VGJy8lKnNlcGFyYXRvckdGNC8lKXN0cmV0Y2h5R0Y0LyUqc3ltbWV0cmljR0Y0LyUobGFyZ2VvcEdGNC8lLm1vdmFibGVsaW1pdHNHRjQvJSdhY2NlbnRHRjQvJSdsc3BhY2VHUSYwLjBlbUYnLyUncnNwYWNlR0ZDLUkjbWlHRiQ2JVFCfkNhbGN1bGF0ZX5ldm9sdXRpb25hcnl+c3RhYmlsaXR5RicvJSdpdGFsaWNHUSV0cnVlRicvRjBRJ2l0YWxpY0YnLyUrZXhlY3V0YWJsZUdGNEYv">LUklbXJvd0c2Iy9JK21vZHVsZW5hbWVHNiJJLFR5cGVzZXR0aW5nR0koX3N5c2xpYkdGJzYmLUkjbW9HRiQ2LVEiI0YnLyUsbWF0aHZhcmlhbnRHUSdub3JtYWxGJy8lJmZlbmNlR1EmZmFsc2VGJy8lKnNlcGFyYXRvckdGNC8lKXN0cmV0Y2h5R0Y0LyUqc3ltbWV0cmljR0Y0LyUobGFyZ2VvcEdGNC8lLm1vdmFibGVsaW1pdHNHRjQvJSdhY2NlbnRHRjQvJSdsc3BhY2VHUSYwLjBlbUYnLyUncnNwYWNlR0ZDLUkjbWlHRiQ2JVFCfkNhbGN1bGF0ZX5ldm9sdXRpb25hcnl+c3RhYmlsaXR5RicvJSdpdGFsaWNHUSV0cnVlRicvRjBRJ2l0YWxpY0YnLyUrZXhlY3V0YWJsZUdGNEYv</Equation></Text-field>
</Input>
</Group>
<Group view="code" hide-input="false" labelreference="L1158" drawlabel="true" applyint="true" applyrational="true" applyexponent="false">
<Input><Text-field prompt="&gt; " style="Maple Input" layout="Normal"><Equation executable="true" style="2D Input" input-equation="" display="LUklbXJvd0c2Iy9JK21vZHVsZW5hbWVHNiJJLFR5cGVzZXR0aW5nR0koX3N5c2xpYkdGJzYpLUkjbWlHRiQ2JVEkRVMwRicvJSdpdGFsaWNHUSV0cnVlRicvJSxtYXRodmFyaWFudEdRJ2l0YWxpY0YnLUkjbW9HRiQ2LVEqJmNvbG9uZXE7RicvRjNRJ25vcm1hbEYnLyUmZmVuY2VHUSZmYWxzZUYnLyUqc2VwYXJhdG9yR0Y9LyUpc3RyZXRjaHlHRj0vJSpzeW1tZXRyaWNHRj0vJShsYXJnZW9wR0Y9LyUubW92YWJsZWxpbWl0c0dGPS8lJ2FjY2VudEdGPS8lJ2xzcGFjZUdRLDAuMjc3Nzc3OGVtRicvJSdyc3BhY2VHRkwtRiw2JVEpc2ltcGxpZnlGJ0YvRjItSShtZmVuY2VkR0YkNiQtRiM2JS1GLDYlUSVzdWJzRidGL0YyLUZTNiQtRiM2KS1GLDYlUSNFbUYnRi9GMi1GNjYtUSI9RidGOUY7Rj5GQEZCRkRGRkZIRkpGTS1GLDYlUSJFRidGL0YyLUY2Ni1RIixGJ0Y5RjsvRj9GMUZARkJGREZGRkgvRktRJjAuMGVtRicvRk5RLDAuMzMzMzMzM2VtRictRiw2JVElZGlmZkYnRi9GMi1GUzYkLUYjNigtRiw2JVEid0YnRi9GMkZhb0ZobkZhb0ZobkY5RjlGOUY5RjlGOS1GNjYtUSI6RidGOUY7Rj5GQEZCRkRGRkZIRkpGTS8lK2V4ZWN1dGFibGVHRj1GOQ==">LUklbXJvd0c2Iy9JK21vZHVsZW5hbWVHNiJJLFR5cGVzZXR0aW5nR0koX3N5c2xpYkdGJzYpLUkjbWlHRiQ2JVEkRVMwRicvJSdpdGFsaWNHUSV0cnVlRicvJSxtYXRodmFyaWFudEdRJ2l0YWxpY0YnLUkjbW9HRiQ2LVEqJmNvbG9uZXE7RicvRjNRJ25vcm1hbEYnLyUmZmVuY2VHUSZmYWxzZUYnLyUqc2VwYXJhdG9yR0Y9LyUpc3RyZXRjaHlHRj0vJSpzeW1tZXRyaWNHRj0vJShsYXJnZW9wR0Y9LyUubW92YWJsZWxpbWl0c0dGPS8lJ2FjY2VudEdGPS8lJ2xzcGFjZUdRLDAuMjc3Nzc3OGVtRicvJSdyc3BhY2VHRkwtRiw2JVEpc2ltcGxpZnlGJ0YvRjItSShtZmVuY2VkR0YkNiQtRiM2JS1GLDYlUSVzdWJzRidGL0YyLUZTNiQtRiM2KS1GLDYlUSNFbUYnRi9GMi1GNjYtUSI9RidGOUY7Rj5GQEZCRkRGRkZIRkpGTS1GLDYlUSJFRidGL0YyLUY2Ni1RIixGJ0Y5RjsvRj9GMUZARkJGREZGRkgvRktRJjAuMGVtRicvRk5RLDAuMzMzMzMzM2VtRictRiw2JVElZGlmZkYnRi9GMi1GUzYkLUYjNigtRiw2JVEid0YnRi9GMkZhb0ZobkZhb0ZobkY5RjlGOUY5RjlGOS1GNjYtUSI6RidGOUY7Rj5GQEZCRkRGRkZIRkpGTS8lK2V4ZWN1dGFibGVHRj1GOQ==</Equation></Text-field>
</Input>
</Group>
<Group view="code" hide-input="false" labelreference="L1159" drawlabel="true" applyint="true" applyrational="true" applyexponent="false">
<Input><Text-field prompt="&gt; " style="Maple Input" layout="Normal"><Equation executable="true" style="2D Input" input-equation="" display="LUklbXJvd0c2Iy9JK21vZHVsZW5hbWVHNiJJLFR5cGVzZXR0aW5nR0koX3N5c2xpYkdGJzYpLUkjbWlHRiQ2JVEjRVNGJy8lJ2l0YWxpY0dRJXRydWVGJy8lLG1hdGh2YXJpYW50R1EnaXRhbGljRictSSNtb0dGJDYtUSomY29sb25lcTtGJy9GM1Enbm9ybWFsRicvJSZmZW5jZUdRJmZhbHNlRicvJSpzZXBhcmF0b3JHRj0vJSlzdHJldGNoeUdGPS8lKnN5bW1ldHJpY0dGPS8lKGxhcmdlb3BHRj0vJS5tb3ZhYmxlbGltaXRzR0Y9LyUnYWNjZW50R0Y9LyUnbHNwYWNlR1EsMC4yNzc3Nzc4ZW1GJy8lJ3JzcGFjZUdGTC1GLDYlUSlzaW1wbGlmeUYnRi9GMi1JKG1mZW5jZWRHRiQ2JC1GIzYlLUYsNiVRJXN1YnNGJ0YvRjItRlM2JC1GIzYmLUYsNiVRJGVxbEYnRi9GMi1GNjYtUSIsRidGOUY7L0Y/RjFGQEZCRkRGRkZIL0ZLUSYwLjBlbUYnL0ZOUSwwLjMzMzMzMzNlbUYnLUZTNiQtRiM2JUZXLUZTNiQtRiM2KC1GLDYlUSJORidGL0YyLUY2Ni1RIj1GJ0Y5RjtGPkZARkJGREZGRkhGSkZNLUYsNiVRI05zRidGL0YyRltvLUYsNiVRJEVTMEYnRi9GMkY5RjlGOUY5RjlGOUY5RjktRjY2LVEiO0YnRjlGO0Zeb0ZARkJGREZGRkhGX29GTS8lK2V4ZWN1dGFibGVHRj1GOQ==">LUklbXJvd0c2Iy9JK21vZHVsZW5hbWVHNiJJLFR5cGVzZXR0aW5nR0koX3N5c2xpYkdGJzYpLUkjbWlHRiQ2JVEjRVNGJy8lJ2l0YWxpY0dRJXRydWVGJy8lLG1hdGh2YXJpYW50R1EnaXRhbGljRictSSNtb0dGJDYtUSomY29sb25lcTtGJy9GM1Enbm9ybWFsRicvJSZmZW5jZUdRJmZhbHNlRicvJSpzZXBhcmF0b3JHRj0vJSlzdHJldGNoeUdGPS8lKnN5bW1ldHJpY0dGPS8lKGxhcmdlb3BHRj0vJS5tb3ZhYmxlbGltaXRzR0Y9LyUnYWNjZW50R0Y9LyUnbHNwYWNlR1EsMC4yNzc3Nzc4ZW1GJy8lJ3JzcGFjZUdGTC1GLDYlUSlzaW1wbGlmeUYnRi9GMi1JKG1mZW5jZWRHRiQ2JC1GIzYlLUYsNiVRJXN1YnNGJ0YvRjItRlM2JC1GIzYmLUYsNiVRJGVxbEYnRi9GMi1GNjYtUSIsRidGOUY7L0Y/RjFGQEZCRkRGRkZIL0ZLUSYwLjBlbUYnL0ZOUSwwLjMzMzMzMzNlbUYnLUZTNiQtRiM2JUZXLUZTNiQtRiM2KC1GLDYlUSJORidGL0YyLUY2Ni1RIj1GJ0Y5RjtGPkZARkJGREZGRkhGSkZNLUYsNiVRI05zRidGL0YyRltvLUYsNiVRJEVTMEYnRi9GMkY5RjlGOUY5RjlGOUY5RjktRjY2LVEiO0YnRjlGO0Zeb0ZARkJGREZGRkhGX29GTS8lK2V4ZWN1dGFibGVHRj1GOQ==</Equation></Text-field>
</Input>
<Output><Text-field style="2D Output" layout="Maple Output"><Equation executable="false" style="2D Output" display="LUklbXJvd0c2Iy9JK21vZHVsZW5hbWVHNiJJLFR5cGVzZXR0aW5nR0koX3N5c2xpYkdGJzYmLUkjbWlHRiQ2JVEjRVNGJy8lJ2l0YWxpY0dRJXRydWVGJy8lLG1hdGh2YXJpYW50R1EnaXRhbGljRictSSNtb0dGJDYtUSkmQXNzaWduO0YnL0YzUSdub3JtYWxGJy8lJmZlbmNlR1EmZmFsc2VGJy8lKnNlcGFyYXRvckdGPS8lKXN0cmV0Y2h5R0Y9LyUqc3ltbWV0cmljR0Y9LyUobGFyZ2VvcEdGPS8lLm1vdmFibGVsaW1pdHNHRj0vJSdhY2NlbnRHRj0vJSdsc3BhY2VHUSwwLjI3Nzc3NzhlbUYnLyUncnNwYWNlR0ZMLUkmbWZyYWNHRiQ2KC1GIzYuLUkjbW5HRiQ2JFEiMkYnRjktRjY2LVExJkludmlzaWJsZVRpbWVzO0YnRjlGO0Y+RkBGQkZERkZGSC9GS1EmMC4wZW1GJy9GTkZmbi1JKG1mZW5jZWRHRiQ2JC1GIzYoLUYsNiVRImRGJ0YvRjItRjY2LVEnJnBsdXM7RidGOUY7Rj5GQEZCRkRGRkZIL0ZLUSwwLjIyMjIyMjJlbUYnL0ZORmRvLUYsNiVRKCZhbHBoYTtGJy9GMEY9RjlGYG8tRiw2JVEoJmdhbW1hO0YnRmlvRjlGOUY5RlgtSSVtc3VwR0YkNiUtRmluNiQtRiM2Ki1GIzYmLUkmbXNxcnRHRiQ2I0Zmb0ZYLUZecDYlLUYsNiVRIkVGJ0YvRjJGVC8lMXN1cGVyc2NyaXB0c2hpZnRHUSIwRidGOS1GNjYtUSgmbWludXM7RidGOUY7Rj5GQEZCRkRGRkZIRmNvRmVvRmpvRmFxRmZvRmFxRl1vRjlGOUZURl5xRlhGZm9GWC1GaW42JC1GIzYpLUY2Ni1RKiZ1bWludXMwO0YnRjlGO0Y+RkBGQkZERkZGSEZjb0Zlby1GXnA2JUZmby1GUDYoLUZVNiRRIjNGJ0Y5RlQvJS5saW5ldGhpY2tuZXNzR1EiMUYnLyUrZGVub21hbGlnbkdRJ2NlbnRlckYnLyUpbnVtYWxpZ25HRmdyLyUpYmV2ZWxsZWRHRjFGXnFGYG8tRiM2Ji1GaW42JC1GIzYnRmhxRmpvRmFxRl1vRjlGOUZYRmZwRjlGYG8tRiM2JkZpcEZYLUZpbjYkLUYjNiZGXW9GYG9GZm9GOUY5RjlGOUY5RlhGZHNGOS1GIzYmLUZecDYlRltxLUZVNiRRIjRGJ0Y5Rl5xRlgtRl5wNiUtRmluNiQtRiM2KC1GIzYmRltyRlhGaXBGOUZgby1GIzYoRmZwRlhGaXBGWEZdb0Y5RmFxLUYjNiZGZm9GWEZobkY5RjlGOUZfckZecUY5RmJyRmVyRmhyL0Zbc0Y9Rjk=">LV9JLFR5cGVzZXR0aW5nRzYkJSpwcm90ZWN0ZWRHSShfc3lzbGliRzYiSSxtcHJpbnRzbGFzaEdGKDYkNyM+SSNFU0dGKCwkKjAsKEkiZEdGKCIiIkkmYWxwaGFHRihGMkkmZ2FtbWFHRiZGMkYyLCoqJkYzI0YyIiIjSSJFR0YoRjhGMkY0ISIiRjNGOkYxRjpGOEYzRjIsKCokRjMjIiIkRjhGOiomLCZGNEY6RjFGOkYyRjNGN0YyKiZGOUY4LCZGMUYyRjNGMkYyRjJGMkZCRjJGOSEiJSwoKiZGM0Y9RjlGOEYyKihGM0Y3RjlGOEYxRjJGMiomRjNGMkYwRjJGOiEiJEY4NyNGLg==</Equation></Text-field>
</Output>
</Group></Presentation-Block><Presentation-Block>
<Group view="code" hide-input="false" labelreference="L1097" drawlabel="true" applyint="true" applyrational="true" applyexponent="false">
<Input><Text-field prompt="&gt; " style="Maple Input" layout="Normal"><Equation executable="true" style="2D Input" input-equation="" display="LUklbXJvd0c2Iy9JK21vZHVsZW5hbWVHNiJJLFR5cGVzZXR0aW5nR0koX3N5c2xpYkdGJzYlLUkjbWlHRiQ2I1EhRicvJStleGVjdXRhYmxlR1EmZmFsc2VGJy8lLG1hdGh2YXJpYW50R1Enbm9ybWFsRic=">JSFH</Equation></Text-field>
</Input>
</Group></Presentation-Block><Presentation-Block>
<Group view="presentation" inline-output="false" labelreference="L1117" drawlabel="true" applyint="true" applyrational="true" applyexponent="false">
<Input><Text-field style="Text" layout="Normal"><Equation executable="true" style="2D Math" input-equation="" display="LUklbXJvd0c2Iy9JK21vZHVsZW5hbWVHNiJJLFR5cGVzZXR0aW5nR0koX3N5c2xpYkdGJzYlLUkjbWlHRiQ2I1EhRicvJStleGVjdXRhYmxlR1EmZmFsc2VGJy8lLG1hdGh2YXJpYW50R1Enbm9ybWFsRic=">LUklbXJvd0c2Iy9JK21vZHVsZW5hbWVHNiJJLFR5cGVzZXR0aW5nR0koX3N5c2xpYkdGJzYjLUkjbWlHRiQ2I1EhRic=</Equation></Text-field>
</Input>
</Group></Presentation-Block><Presentation-Block>
<Group view="presentation" inline-output="false" labelreference="L1153" drawlabel="true" applyint="true" applyrational="true" applyexponent="false">
<Input><Text-field style="Text" layout="Normal"><Equation executable="true" style="2D Math" input-equation="" display="LUklbXJvd0c2Iy9JK21vZHVsZW5hbWVHNiJJLFR5cGVzZXR0aW5nR0koX3N5c2xpYkdGJzYlLUkjbWlHRiQ2I1EhRicvJStleGVjdXRhYmxlR1EmZmFsc2VGJy8lLG1hdGh2YXJpYW50R1Enbm9ybWFsRic=">LUklbXJvd0c2Iy9JK21vZHVsZW5hbWVHNiJJLFR5cGVzZXR0aW5nR0koX3N5c2xpYkdGJzYjLUkjbWlHRiQ2I1EhRic=</Equation></Text-field>
</Input>
</Group></Presentation-Block><Presentation-Block>
<Group view="presentation" inline-output="false" labelreference="L1154" drawlabel="true" applyint="true" applyrational="true" applyexponent="false">
<Input><Text-field style="Text" layout="Normal"><Equation executable="true" style="2D Math" input-equation="" display="LUklbXJvd0c2Iy9JK21vZHVsZW5hbWVHNiJJLFR5cGVzZXR0aW5nR0koX3N5c2xpYkdGJzYlLUkjbWlHRiQ2I1EhRicvJStleGVjdXRhYmxlR1EmZmFsc2VGJy8lLG1hdGh2YXJpYW50R1Enbm9ybWFsRic=">LUklbXJvd0c2Iy9JK21vZHVsZW5hbWVHNiJJLFR5cGVzZXR0aW5nR0koX3N5c2xpYkdGJzYjLUkjbWlHRiQ2I1EhRic=</Equation></Text-field>
</Input>
</Group></Presentation-Block><Presentation-Block>
<Group view="presentation" inline-output="false" labelreference="L1155" drawlabel="true" applyint="true" applyrational="true" applyexponent="false">
<Input><Text-field style="Text" layout="Normal"><Equation executable="true" style="2D Math" input-equation="" display="LUklbXJvd0c2Iy9JK21vZHVsZW5hbWVHNiJJLFR5cGVzZXR0aW5nR0koX3N5c2xpYkdGJzYlLUkjbWlHRiQ2I1EhRicvJStleGVjdXRhYmxlR1EmZmFsc2VGJy8lLG1hdGh2YXJpYW50R1Enbm9ybWFsRic=">LUklbXJvd0c2Iy9JK21vZHVsZW5hbWVHNiJJLFR5cGVzZXR0aW5nR0koX3N5c2xpYkdGJzYjLUkjbWlHRiQ2I1EhRic=</Equation></Text-field>
</Input>
</Group></Presentation-Block><Presentation-Block>
<Group view="presentation" inline-output="false" labelreference="L1156" drawlabel="true" applyint="true" applyrational="true" applyexponent="false">
<Input><Text-field style="Text" layout="Normal"><Equation executable="true" style="2D Math" input-equation="" display="LUklbXJvd0c2Iy9JK21vZHVsZW5hbWVHNiJJLFR5cGVzZXR0aW5nR0koX3N5c2xpYkdGJzYlLUkjbWlHRiQ2I1EhRicvJStleGVjdXRhYmxlR1EmZmFsc2VGJy8lLG1hdGh2YXJpYW50R1Enbm9ybWFsRic=">LUklbXJvd0c2Iy9JK21vZHVsZW5hbWVHNiJJLFR5cGVzZXR0aW5nR0koX3N5c2xpYkdGJzYjLUkjbWlHRiQ2I1EhRic=</Equation></Text-field>
</Input>
</Group></Presentation-Block><Presentation-Block>
<Group view="presentation" inline-output="false" labelreference="L1118" drawlabel="true" applyint="true" applyrational="true" applyexponent="false">
<Input><Text-field style="Text" layout="Normal"><Equation executable="true" style="2D Math" input-equation="" display="LUklbXJvd0c2Iy9JK21vZHVsZW5hbWVHNiJJLFR5cGVzZXR0aW5nR0koX3N5c2xpYkdGJzYlLUkjbWlHRiQ2I1EhRicvJStleGVjdXRhYmxlR1EmZmFsc2VGJy8lLG1hdGh2YXJpYW50R1Enbm9ybWFsRic=">LUklbXJvd0c2Iy9JK21vZHVsZW5hbWVHNiJJLFR5cGVzZXR0aW5nR0koX3N5c2xpYkdGJzYjLUkjbWlHRiQ2I1EhRic=</Equation></Text-field>
</Input>
</Group></Presentation-Block>
</Worksheet>
```
