## Supplementary material for "Social Information use Shapes the Coevolution of Sociality and Virulence": Source code: eco_dynamics_approximation.mw

```
<?xml version="1.0" encoding="UTF-8"?>
<Worksheet>
<Version major="2019" minor="2"/>
<Label-Scheme value="2" prefix=""/>
<View-Properties presentation="true" autoexpanding_sections="true" UserProfileName="Maple Default Profile" NumericFormat-ApplyInteger="true" NumericFormat-ApplyRational="true" NumericFormat-ApplyExponent="false" editable="true">
</View-Properties>
<MapleNet-Properties prettyprint="3" warnlevel="3" compactdisplay="false" preplot="" helpbrowser="standard" displayprecision="-1" echo="1" unitattributes="&quot;fontweight&quot; = &quot;bold&quot;" imaginaryunit="_I" longdelim="true" elisiontermsthreshold="10000" elisiondigitsafter="100" elisiondigitsbefore="100" plotdevice="inline" errorbreak="1" plotoptions="" plotdriver="opengl" quiet="false" elisiontermsbefore="100" elisiontermsafter="100" historytimestamp="false" screenwidth="79" indentamount="4" plotoutput="terminal" screenpixelheight="1440" rtablesize="[10, 10]" useclientjvm="true" labelwidth="20" postplot="" typesetting="extended" ansi="false" ansicolor="[]" elisiondigitsthreshold="10000" showassumed="1" ansilprint="false" trailingsemicolon="true" errorcursor="false" labelling="true" screenheight="25" prompt="&gt; " verboseproc="1" latexwidth="8.0" ShowLabels="true"/>
<Styles>
<Font name="Heading 1" background="[255,255,255]" bold="true" executable="false" family="Times New Roman" foreground="[0,0,0]" italic="false" opaque="false" readonly="false" size="18" subscript="false" superscript="false" underline="false" placeholder="false"/>
<Font name="Warning" background="[255,255,255]" bold="false" executable="false" family="Courier New" foreground="[0,0,255]" italic="false" opaque="false" readonly="true" size="12" subscript="false" superscript="false" underline="false" placeholder="false"/>
<Font name="2D Output" background="[255,255,255]" bold="false" executable="false" family="Times New Roman" foreground="[0,0,255]" italic="false" opaque="false" readonly="true" size="12" subscript="false" superscript="false" underline="false" placeholder="false"/>
<Font name="Heading 4" background="[255,255,255]" bold="false" executable="false" family="Times New Roman" foreground="[0,0,0]" italic="true" opaque="false" readonly="false" size="12" subscript="false" superscript="false" underline="false" placeholder="false"/>
<Font name="Line Printed Output" background="[255,255,255]" bold="false" executable="false" family="Courier New" foreground="[0,0,255]" italic="false" opaque="false" readonly="true" size="12" subscript="false" superscript="false" underline="false" placeholder="false"/>
<Font name="Heading 2" background="[255,255,255]" bold="true" executable="false" family="Times New Roman" foreground="[0,0,0]" italic="false" opaque="false" readonly="false" size="16" subscript="false" superscript="false" underline="false" placeholder="false"/>
<Font name="Maple Output" background="[255,255,255]" bold="false" executable="false" family="Times New Roman" foreground="[0,0,0]" italic="false" opaque="false" readonly="false" size="12" subscript="false" superscript="false" underline="false" placeholder="false"/>
<Font name="2D Inert Output" background="[255,255,255]" bold="false" executable="true" family="Times New Roman" foreground="[144,144,144]" italic="false" opaque="false" readonly="false" size="12" subscript="false" superscript="false" underline="false" placeholder="false"/>
<Font name="Heading 3" background="[255,255,255]" bold="true" executable="false" family="Times New Roman" foreground="[0,0,0]" italic="true" opaque="false" readonly="false" size="14" subscript="false" superscript="false" underline="false" placeholder="false"/>
<Font name="Diagnostic" background="[255,255,255]" bold="false" executable="false" family="Courier New" foreground="[40,120,40]" italic="false" opaque="false" readonly="true" size="12" subscript="false" superscript="false" underline="false" placeholder="false"/>
<Font name="Ordered List 1" background="[255,255,255]" bold="false" executable="false" family="Times New Roman" foreground="[0,0,0]" italic="false" opaque="false" readonly="false" size="12" subscript="false" superscript="false" underline="false" placeholder="false"/>
<Font name="Maple Input" background="[255,255,255]" bold="true" executable="true" family="Courier New" foreground="[120,0,14]" italic="false" opaque="false" readonly="false" size="12" subscript="false" superscript="false" underline="false" placeholder="false"/>
<Font name="Text Output" background="[255,255,255]" bold="false" executable="false" family="Courier New" foreground="[0,0,255]" italic="false" opaque="false" readonly="true" size="12" subscript="false" superscript="false" underline="false" placeholder="false"/>
<Font name="Ordered List 2" background="[255,255,255]" bold="false" executable="false" family="Times New Roman" foreground="[0,0,0]" italic="false" opaque="false" readonly="false" size="12" subscript="false" superscript="false" underline="false" placeholder="false"/>
<Font name="Ordered List 3" background="[255,255,255]" bold="false" executable="false" family="Times New Roman" foreground="[0,0,0]" italic="false" opaque="false" readonly="false" size="12" subscript="false" superscript="false" underline="false" placeholder="false"/>
<Font name="Ordered List 4" background="[255,255,255]" bold="false" executable="false" family="Times New Roman" foreground="[0,0,0]" italic="false" opaque="false" readonly="false" size="12" subscript="false" superscript="false" underline="false" placeholder="false"/>
<Font name="Ordered List 5" background="[255,255,255]" bold="false" executable="false" family="Times New Roman" foreground="[0,0,0]" italic="false" opaque="false" readonly="false" size="12" subscript="false" superscript="false" underline="false" placeholder="false"/>
<Font name="Annotation Title" background="[255,255,255]" bold="true" executable="false" family="Times New Roman" foreground="[0,0,0]" italic="false" opaque="false" readonly="false" size="18" subscript="false" superscript="false" underline="false" placeholder="false"/>
<Font name="Header and Footer" background="[255,255,255]" bold="false" executable="false" family="Times New Roman" foreground="[0,0,0]" italic="false" opaque="false" readonly="false" size="10" subscript="false" superscript="false" underline="false" placeholder="false"/>
<Font name="HyperlinkError" background="[255,255,255]" bold="false" executable="false" family="Courier New" foreground="[255,0,255]" italic="false" opaque="false" readonly="true" size="12" subscript="false" superscript="false" underline="true" placeholder="false"/>
<Font name="Atomic Variable" background="[255,255,255]" bold="false" executable="false" family="Times New Roman" foreground="[175,0,175]" italic="true" opaque="false" readonly="false" size="12" subscript="false" superscript="false" underline="false" placeholder="false"/>
<Font name="HyperlinkWarning" background="[255,255,255]" bold="false" executable="false" family="Courier New" foreground="[0,0,255]" italic="false" opaque="false" readonly="true" size="12" subscript="false" superscript="false" underline="true" placeholder="false"/>
<Font name="Dictionary Hyperlink" background="[255,255,255]" bold="false" executable="false" family="Times New Roman" foreground="[147,0,15]" italic="false" opaque="false" readonly="false" size="12" subscript="false" superscript="false" underline="true" placeholder="false"/>
<Font name="2D Math" background="[255,255,255]" bold="false" executable="true" family="Times New Roman" foreground="[0,0,0]" italic="false" opaque="false" readonly="false" size="12" subscript="false" superscript="false" underline="false" placeholder="false"/>
<Font name="Bullet Item" background="[255,255,255]" bold="false" executable="false" family="Times New Roman" foreground="[0,0,0]" italic="false" opaque="false" readonly="false" size="12" subscript="false" superscript="false" underline="false" placeholder="false"/>
<Font name="Maple Plot" background="[255,255,255]" bold="false" executable="false" family="Times New Roman" foreground="[0,0,0]" italic="false" opaque="false" readonly="false" size="12" subscript="false" superscript="false" underline="false" placeholder="false"/>
<Font name="Annotation Text" background="[255,255,255]" bold="false" executable="false" family="Times New Roman" foreground="[0,0,0]" italic="false" opaque="false" readonly="false" size="12" subscript="false" superscript="false" underline="false" placeholder="false"/>
<Font name="List Item" background="[255,255,255]" bold="false" executable="false" family="Times New Roman" foreground="[0,0,0]" italic="false" opaque="false" readonly="false" size="12" subscript="false" superscript="false" underline="false" placeholder="false"/>
<Font name="Dash Item" background="[255,255,255]" bold="false" executable="false" family="Times New Roman" foreground="[0,0,0]" italic="false" opaque="false" readonly="false" size="12" subscript="false" superscript="false" underline="false" placeholder="false"/>
<Font name="2D Input" background="[255,255,255]" bold="false" executable="true" family="Times New Roman" foreground="[0,0,0]" italic="false" opaque="false" readonly="false" size="12" subscript="false" superscript="false" underline="false" placeholder="false"/>
<Font name="Error" background="[255,255,255]" bold="false" executable="false" family="Courier New" foreground="[255,0,255]" italic="false" opaque="false" readonly="true" size="12" subscript="false" superscript="false" underline="false" placeholder="false"/>
<Font name="Title" background="[255,255,255]" bold="true" executable="false" family="Times New Roman" foreground="[0,0,0]" italic="false" opaque="false" readonly="false" size="18" subscript="false" superscript="false" underline="false" placeholder="false"/>
<Font name="Text" background="[255,255,255]" bold="false" executable="false" family="Times New Roman" foreground="[0,0,0]" italic="false" opaque="false" readonly="false" size="12" subscript="false" superscript="false" underline="false" placeholder="false"/>
<Font name="Normal" background="[255,255,255]" bold="false" executable="false" family="Times New Roman" foreground="[0,0,0]" italic="false" opaque="false" readonly="false" size="12" subscript="false" superscript="false" underline="false" placeholder="false"/>
<Font name="Caption Reference" background="[255,255,255]" bold="true" executable="false" family="Times New Roman" foreground="[0,0,0]" italic="false" opaque="false" readonly="false" size="12" subscript="false" superscript="false" underline="false" placeholder="false"/>
<Font name="Code" background="[255,255,255]" bold="false" executable="false" family="Courier New" foreground="[255,0,0]" italic="false" opaque="false" readonly="false" size="12" subscript="false" superscript="false" underline="false" placeholder="false"/>
<Font name="Maple Input Placeholder" background="[255,255,255]" bold="true" executable="true" family="Courier New" foreground="[200,0,200]" italic="false" opaque="false" readonly="false" size="12" subscript="false" superscript="false" underline="false" placeholder="true"/>
<Font name="Equation Label" background="[255,255,255]" bold="true" executable="false" family="Times New Roman" foreground="[0,0,0]" italic="false" opaque="false" readonly="false" size="12" subscript="false" superscript="false" underline="false" placeholder="false"/>
<Font name="Author" background="[255,255,255]" bold="false" executable="false" family="Times New Roman" foreground="[0,0,0]" italic="false" opaque="false" readonly="false" size="12" subscript="false" superscript="false" underline="false" placeholder="false"/>
<Font name="Hyperlink" background="[255,255,255]" bold="false" executable="false" family="Times New Roman" foreground="[0,128,128]" italic="false" opaque="false" readonly="false" size="12" subscript="false" superscript="false" underline="true" placeholder="false"/>
<Font name="Caption Text" background="[255,255,255]" bold="true" executable="false" family="Times New Roman" foreground="[0,0,0]" italic="false" opaque="false" readonly="false" size="12" subscript="false" superscript="false" underline="false" placeholder="false"/>
<Layout name="Heading 1" alignment="left" bullet="none" firstindent="0" leftmargin="0" rightmargin="0" linespacing="0.0" spaceabove="8" spacebelow="4" linebreak="space" pagebreak-before="false" initial="0" bulletsuffix=""/>
<Layout name="Warning" alignment="left" bullet="none" firstindent="0" leftmargin="0" rightmargin="0" linespacing="0.0" spaceabove="0" spacebelow="0" linebreak="space" pagebreak-before="false" initial="0" bulletsuffix=""/>
<Layout name="Heading 4" alignment="left" bullet="none" firstindent="0" leftmargin="0" rightmargin="0" linespacing="0.0" spaceabove="0" spacebelow="0" linebreak="space" pagebreak-before="false" initial="0" bulletsuffix=""/>
<Layout name="Line Printed Output" alignment="left" bullet="none" firstindent="0" leftmargin="0" rightmargin="0" linespacing="0.0" spaceabove="0" spacebelow="0" linebreak="any" pagebreak-before="false" initial="0" bulletsuffix=""/>
<Layout name="Heading 2" alignment="left" bullet="none" firstindent="0" leftmargin="0" rightmargin="0" linespacing="0.0" spaceabove="8" spacebelow="2" linebreak="space" pagebreak-before="false" initial="0" bulletsuffix=""/>
<Layout name="Maple Output" alignment="centred" bullet="none" firstindent="0" leftmargin="0" rightmargin="0" linespacing="0.3" spaceabove="0" spacebelow="0" linebreak="space" pagebreak-before="false" initial="0" bulletsuffix=""/>
<Layout name="Heading 3" alignment="left" bullet="none" firstindent="0" leftmargin="0" rightmargin="0" linespacing="0.0" spaceabove="0" spacebelow="0" linebreak="space" pagebreak-before="false" initial="0" bulletsuffix=""/>
<Layout name="Diagnostic" alignment="left" bullet="none" firstindent="0" leftmargin="0" rightmargin="0" linespacing="0.0" spaceabove="0" spacebelow="0" linebreak="any" pagebreak-before="false" initial="0" bulletsuffix=""/>
<Layout name="Ordered List 1" alignment="left" bullet="numeric" firstindent="0" leftmargin="0" rightmargin="0" linespacing="0.0" spaceabove="3" spacebelow="3" linebreak="space" pagebreak-before="false" initial="-1" bulletsuffix="."/>
<Layout name="Text Output" alignment="left" bullet="none" firstindent="0" leftmargin="0" rightmargin="0" linespacing="0.0" spaceabove="0" spacebelow="0" linebreak="newline" pagebreak-before="false" initial="0" bulletsuffix=""/>
<Layout name="Ordered List 2" alignment="left" bullet="alphabetic" firstindent="0" leftmargin="36" rightmargin="0" linespacing="0.0" spaceabove="3" spacebelow="3" linebreak="space" pagebreak-before="false" initial="-1" bulletsuffix="."/>
<Layout name="Ordered List 3" alignment="left" bullet="roman" firstindent="0" leftmargin="72" rightmargin="0" linespacing="0.0" spaceabove="3" spacebelow="3" linebreak="space" pagebreak-before="false" initial="-1" bulletsuffix="."/>
<Layout name="Ordered List 4" alignment="left" bullet="ALPHABETIC" firstindent="0" leftmargin="108" rightmargin="0" linespacing="0.0" spaceabove="3" spacebelow="3" linebreak="space" pagebreak-before="false" initial="-1" bulletsuffix="."/>
<Layout name="Ordered List 5" alignment="left" bullet="ROMAN" firstindent="0" leftmargin="144" rightmargin="0" linespacing="0.0" spaceabove="3" spacebelow="3" linebreak="space" pagebreak-before="false" initial="-1" bulletsuffix="."/>
<Layout name="Annotation Title" alignment="centred" bullet="none" firstindent="0" leftmargin="0" rightmargin="0" linespacing="0.0" spaceabove="12" spacebelow="12" linebreak="space" pagebreak-before="false" initial="0" bulletsuffix=""/>
<Layout name="HyperlinkError" alignment="left" bullet="none" firstindent="0" leftmargin="0" rightmargin="0" linespacing="0.0" spaceabove="0" spacebelow="0" linebreak="space" pagebreak-before="false" initial="0" bulletsuffix=""/>
<Layout name="HyperlinkWarning" alignment="left" bullet="none" firstindent="0" leftmargin="0" rightmargin="0" linespacing="0.0" spaceabove="0" spacebelow="0" linebreak="space" pagebreak-before="false" initial="0" bulletsuffix=""/>
<Layout name="Bullet Item" alignment="left" bullet="dot" firstindent="0" leftmargin="0" rightmargin="0" linespacing="0.0" spaceabove="3" spacebelow="3" linebreak="space" pagebreak-before="false" initial="0" bulletsuffix=""/>
<Layout name="Maple Plot" alignment="centred" bullet="none" firstindent="0" leftmargin="0" rightmargin="0" linespacing="0.0" spaceabove="0" spacebelow="0" linebreak="space" pagebreak-before="false" initial="0" bulletsuffix=""/>
<Layout name="List Item" alignment="left" bullet="indent" firstindent="0" leftmargin="0" rightmargin="0" linespacing="0.0" spaceabove="3" spacebelow="3" linebreak="space" pagebreak-before="false" initial="0" bulletsuffix=""/>
<Layout name="Dash Item" alignment="left" bullet="dash" firstindent="0" leftmargin="0" rightmargin="0" linespacing="0.0" spaceabove="3" spacebelow="3" linebreak="space" pagebreak-before="false" initial="0" bulletsuffix=""/>
<Layout name="Error" alignment="left" bullet="none" firstindent="0" leftmargin="0" rightmargin="0" linespacing="0.0" spaceabove="0" spacebelow="0" linebreak="space" pagebreak-before="false" initial="0" bulletsuffix=""/>
<Layout name="Title" alignment="centred" bullet="none" firstindent="0" leftmargin="0" rightmargin="0" linespacing="0.0" spaceabove="12" spacebelow="12" linebreak="space" pagebreak-before="false" initial="0" bulletsuffix=""/>
<Layout name="Normal" alignment="left" bullet="none" firstindent="0" leftmargin="0" rightmargin="0" linespacing="0.0" spaceabove="0" spacebelow="0" linebreak="space" pagebreak-before="false" initial="0" bulletsuffix=""/>
<Layout name="Author" alignment="centred" bullet="none" firstindent="0" leftmargin="0" rightmargin="0" linespacing="0.0" spaceabove="8" spacebelow="8" linebreak="space" pagebreak-before="false" initial="0" bulletsuffix=""/>
<Pencil-style name="Pencil 1" pen-color="[0,0,0]" pen-height="1.0" pen-width="1.0" pen-opacity="1.0"/>
<Pencil-style name="Pencil 2" pen-color="[0,0,255]" pen-height="1.0" pen-width="1.0" pen-opacity="1.0"/>
<Pencil-style name="Pencil 3" pen-color="[0,0,0]" pen-height="3.0" pen-width="3.0" pen-opacity="1.0"/>
<Pencil-style name="Pencil 4" pen-color="[0,0,255]" pen-height="3.0" pen-width="3.0" pen-opacity="1.0"/>
<Pencil-style name="Pencil 5" pen-color="[255,0,0]" pen-height="5.0" pen-width="5.0" pen-opacity="1.0"/>
<Highlighter-style name="Highlighter 5" pen-color="[255,255,0]" pen-height="48.0" pen-width="48.0" pen-opacity="0.8"/>
<Highlighter-style name="Highlighter 3" pen-color="[51,255,0]" pen-height="24.0" pen-width="24.0" pen-opacity="0.8"/>
<Highlighter-style name="Highlighter 4" pen-color="[0,255,255]" pen-height="32.0" pen-width="32.0" pen-opacity="0.8"/>
<Highlighter-style name="Highlighter 1" pen-color="[255,153,255]" pen-height="12.0" pen-width="8.0" pen-opacity="0.8"/>
<Highlighter-style name="Highlighter 2" pen-color="[255,204,0]" pen-height="14.0" pen-width="14.0" pen-opacity="0.8"/>
</Styles>
<Startup-Code startupcode=""/>
<Task-table>
    <Task-category name="&lt;default&gt;"/>
</Task-table>
<Task/><Presentation-Block>
<Group view="code" labelreference="L1026" drawlabel="true">
<Input><Text-field prompt="&gt; " style="Maple Input" layout="Normal"><Equation executable="true" style="2D Input" input-equation="" display="LUklbXJvd0c2Iy9JK21vZHVsZW5hbWVHNiJJLFR5cGVzZXR0aW5nR0koX3N5c2xpYkdGJzYmLUkjbW9HRiQ2LVEiI0YnLyUsbWF0aHZhcmlhbnRHUSdub3JtYWxGJy8lJmZlbmNlR1EmZmFsc2VGJy8lKnNlcGFyYXRvckdGNC8lKXN0cmV0Y2h5R0Y0LyUqc3ltbWV0cmljR0Y0LyUobGFyZ2VvcEdGNC8lLm1vdmFibGVsaW1pdHNHRjQvJSdhY2NlbnRHRjQvJSdsc3BhY2VHUSYwLjBlbUYnLyUncnNwYWNlR0ZDLUkjbWlHRiQ2JVFJIyMjIyMjIyMjIyMjIyMjIyMjIyMjIyMjIyMjIyMjIyMjIyMjIyMjI0YnLyUnaXRhbGljR1EldHJ1ZUYnL0YwUSdpdGFsaWNGJy8lK2V4ZWN1dGFibGVHRjRGLw==">LUklbXJvd0c2Iy9JK21vZHVsZW5hbWVHNiJJLFR5cGVzZXR0aW5nR0koX3N5c2xpYkdGJzYmLUkjbW9HRiQ2LVEiI0YnLyUsbWF0aHZhcmlhbnRHUSdub3JtYWxGJy8lJmZlbmNlR1EmZmFsc2VGJy8lKnNlcGFyYXRvckdGNC8lKXN0cmV0Y2h5R0Y0LyUqc3ltbWV0cmljR0Y0LyUobGFyZ2VvcEdGNC8lLm1vdmFibGVsaW1pdHNHRjQvJSdhY2NlbnRHRjQvJSdsc3BhY2VHUSYwLjBlbUYnLyUncnNwYWNlR0ZDLUkjbWlHRiQ2JVFJIyMjIyMjIyMjIyMjIyMjIyMjIyMjIyMjIyMjIyMjIyMjIyMjIyMjI0YnLyUnaXRhbGljR1EldHJ1ZUYnL0YwUSdpdGFsaWNGJy8lK2V4ZWN1dGFibGVHRjRGLw==</Equation></Text-field>
</Input>
</Group>
<Group view="code" labelreference="L1009" drawlabel="true">
<Input><Text-field prompt="&gt; " style="Maple Input" layout="Normal"><Equation executable="true" style="2D Input" input-equation="" display="LUklbXJvd0c2Iy9JK21vZHVsZW5hbWVHNiJJLFR5cGVzZXR0aW5nR0koX3N5c2xpYkdGJzYmLUkjbW9HRiQ2LVEiI0YnLyUsbWF0aHZhcmlhbnRHUSdub3JtYWxGJy8lJmZlbmNlR1EmZmFsc2VGJy8lKnNlcGFyYXRvckdGNC8lKXN0cmV0Y2h5R0Y0LyUqc3ltbWV0cmljR0Y0LyUobGFyZ2VvcEdGNC8lLm1vdmFibGVsaW1pdHNHRjQvJSdhY2NlbnRHRjQvJSdsc3BhY2VHUSYwLjBlbUYnLyUncnNwYWNlR0ZDLUkjbWlHRiQ2JVFTfkVxdWlsaWJyaWF+Zm9yfmZhc3R+c29jaWFsfmluZm9ybWF0aW9ufmR5bmFtaWNzfiNGJy8lJ2l0YWxpY0dRJXRydWVGJy9GMFEnaXRhbGljRicvJStleGVjdXRhYmxlR0Y0Ri8=">LUklbXJvd0c2Iy9JK21vZHVsZW5hbWVHNiJJLFR5cGVzZXR0aW5nR0koX3N5c2xpYkdGJzYmLUkjbW9HRiQ2LVEiI0YnLyUsbWF0aHZhcmlhbnRHUSdub3JtYWxGJy8lJmZlbmNlR1EmZmFsc2VGJy8lKnNlcGFyYXRvckdGNC8lKXN0cmV0Y2h5R0Y0LyUqc3ltbWV0cmljR0Y0LyUobGFyZ2VvcEdGNC8lLm1vdmFibGVsaW1pdHNHRjQvJSdhY2NlbnRHRjQvJSdsc3BhY2VHUSYwLjBlbUYnLyUncnNwYWNlR0ZDLUkjbWlHRiQ2JVFTfkVxdWlsaWJyaWF+Zm9yfmZhc3R+c29jaWFsfmluZm9ybWF0aW9ufmR5bmFtaWNzfiNGJy8lJ2l0YWxpY0dRJXRydWVGJy9GMFEnaXRhbGljRicvJStleGVjdXRhYmxlR0Y0Ri8=</Equation></Text-field>
</Input>
</Group>
<Group view="code" labelreference="L1021" drawlabel="true">
<Input><Text-field prompt="&gt; " style="Maple Input" layout="Normal"><Equation executable="true" style="2D Input" input-equation="" display="LUklbXJvd0c2Iy9JK21vZHVsZW5hbWVHNiJJLFR5cGVzZXR0aW5nR0koX3N5c2xpYkdGJzYmLUkjbW9HRiQ2LVEiI0YnLyUsbWF0aHZhcmlhbnRHUSdub3JtYWxGJy8lJmZlbmNlR1EmZmFsc2VGJy8lKnNlcGFyYXRvckdGNC8lKXN0cmV0Y2h5R0Y0LyUqc3ltbWV0cmljR0Y0LyUobGFyZ2VvcEdGNC8lLm1vdmFibGVsaW1pdHNHRjQvJSdhY2NlbnRHRjQvJSdsc3BhY2VHUSYwLjBlbUYnLyUncnNwYWNlR0ZDLUkjbWlHRiQ2JVFJIyMjIyMjIyMjIyMjIyMjIyMjIyMjIyMjIyMjIyMjIyMjIyMjIyMjI0YnLyUnaXRhbGljR1EldHJ1ZUYnL0YwUSdpdGFsaWNGJy8lK2V4ZWN1dGFibGVHRjRGLw==">LUklbXJvd0c2Iy9JK21vZHVsZW5hbWVHNiJJLFR5cGVzZXR0aW5nR0koX3N5c2xpYkdGJzYmLUkjbW9HRiQ2LVEiI0YnLyUsbWF0aHZhcmlhbnRHUSdub3JtYWxGJy8lJmZlbmNlR1EmZmFsc2VGJy8lKnNlcGFyYXRvckdGNC8lKXN0cmV0Y2h5R0Y0LyUqc3ltbWV0cmljR0Y0LyUobGFyZ2VvcEdGNC8lLm1vdmFibGVsaW1pdHNHRjQvJSdhY2NlbnRHRjQvJSdsc3BhY2VHUSYwLjBlbUYnLyUncnNwYWNlR0ZDLUkjbWlHRiQ2JVFJIyMjIyMjIyMjIyMjIyMjIyMjIyMjIyMjIyMjIyMjIyMjIyMjIyMjI0YnLyUnaXRhbGljR1EldHJ1ZUYnL0YwUSdpdGFsaWNGJy8lK2V4ZWN1dGFibGVHRjRGLw==</Equation></Text-field>
</Input>
</Group></Presentation-Block><Presentation-Block>
<Group view="code" labelreference="L1024" drawlabel="true" applyint="true" applyrational="true" applyexponent="false">
<Input><Text-field prompt="&gt; " style="Maple Input" layout="Normal"><Equation executable="true" style="2D Input" input-equation="" display="LUklbXJvd0c2Iy9JK21vZHVsZW5hbWVHNiJJLFR5cGVzZXR0aW5nR0koX3N5c2xpYkdGJzYlLUkjbWlHRiQ2I1EhRicvJStleGVjdXRhYmxlR1EmZmFsc2VGJy8lLG1hdGh2YXJpYW50R1Enbm9ybWFsRic=">LUklbXJvd0c2Iy9JK21vZHVsZW5hbWVHNiJJLFR5cGVzZXR0aW5nR0koX3N5c2xpYkdGJzYjLUkjbWlHRiQ2I1EhRic=</Equation></Text-field>
</Input>
</Group>
<Group view="code" labelreference="L1027" drawlabel="true">
<Input><Text-field prompt="&gt; " style="Maple Input" layout="Normal"><Equation executable="true" style="2D Input" input-equation="" display="LUklbXJvd0c2Iy9JK21vZHVsZW5hbWVHNiJJLFR5cGVzZXR0aW5nR0koX3N5c2xpYkdGJzYmLUkjbWlHRiQ2JVEocmVzdGFydEYnLyUnaXRhbGljR1EldHJ1ZUYnLyUsbWF0aHZhcmlhbnRHUSdpdGFsaWNGJy1JI21vR0YkNi1RIjpGJy9GM1Enbm9ybWFsRicvJSZmZW5jZUdRJmZhbHNlRicvJSpzZXBhcmF0b3JHRj0vJSlzdHJldGNoeUdGPS8lKnN5bW1ldHJpY0dGPS8lKGxhcmdlb3BHRj0vJS5tb3ZhYmxlbGltaXRzR0Y9LyUnYWNjZW50R0Y9LyUnbHNwYWNlR1EsMC4yNzc3Nzc4ZW1GJy8lJ3JzcGFjZUdGTC8lK2V4ZWN1dGFibGVHRj1GOQ==">LUklbXJvd0c2Iy9JK21vZHVsZW5hbWVHNiJJLFR5cGVzZXR0aW5nR0koX3N5c2xpYkdGJzYmLUkjbWlHRiQ2JVEocmVzdGFydEYnLyUnaXRhbGljR1EldHJ1ZUYnLyUsbWF0aHZhcmlhbnRHUSdpdGFsaWNGJy1JI21vR0YkNi1RIjpGJy9GM1Enbm9ybWFsRicvJSZmZW5jZUdRJmZhbHNlRicvJSpzZXBhcmF0b3JHRj0vJSlzdHJldGNoeUdGPS8lKnN5bW1ldHJpY0dGPS8lKGxhcmdlb3BHRj0vJS5tb3ZhYmxlbGltaXRzR0Y9LyUnYWNjZW50R0Y9LyUnbHNwYWNlR1EsMC4yNzc3Nzc4ZW1GJy8lJ3JzcGFjZUdGTC8lK2V4ZWN1dGFibGVHRj1GOQ==</Equation></Text-field>
</Input>
</Group>
<Group labelreference="L1017" drawlabel="true">
<Input><Text-field prompt="&gt; " style="Maple Input" layout="Normal"><Equation executable="true" style="2D Input" input-equation="" display="LUklbXJvd0c2Iy9JK21vZHVsZW5hbWVHNiJJLFR5cGVzZXR0aW5nR0koX3N5c2xpYkdGJzYnLUkjbWlHRiQ2JVEld2l0aEYnLyUnaXRhbGljR1EldHJ1ZUYnLyUsbWF0aHZhcmlhbnRHUSdpdGFsaWNGJy1JKG1mZW5jZWRHRiQ2JC1GIzYlLUYsNiVRL1ZlY3RvckNhbGN1bHVzRidGL0YyLyUrZXhlY3V0YWJsZUdRJmZhbHNlRicvRjNRJ25vcm1hbEYnRkAtSSNtb0dGJDYtUSI6RidGQC8lJmZlbmNlR0Y/LyUqc2VwYXJhdG9yR0Y/LyUpc3RyZXRjaHlHRj8vJSpzeW1tZXRyaWNHRj8vJShsYXJnZW9wR0Y/LyUubW92YWJsZWxpbWl0c0dGPy8lJ2FjY2VudEdGPy8lJ2xzcGFjZUdRLDAuMjc3Nzc3OGVtRicvJSdyc3BhY2VHRlZGPUZA">LUklbXJvd0c2Iy9JK21vZHVsZW5hbWVHNiJJLFR5cGVzZXR0aW5nR0koX3N5c2xpYkdGJzYnLUkjbWlHRiQ2JVEld2l0aEYnLyUnaXRhbGljR1EldHJ1ZUYnLyUsbWF0aHZhcmlhbnRHUSdpdGFsaWNGJy1JKG1mZW5jZWRHRiQ2JC1GIzYlLUYsNiVRL1ZlY3RvckNhbGN1bHVzRidGL0YyLyUrZXhlY3V0YWJsZUdRJmZhbHNlRicvRjNRJ25vcm1hbEYnRkAtSSNtb0dGJDYtUSI6RidGQC8lJmZlbmNlR0Y/LyUqc2VwYXJhdG9yR0Y/LyUpc3RyZXRjaHlHRj8vJSpzeW1tZXRyaWNHRj8vJShsYXJnZW9wR0Y/LyUubW92YWJsZWxpbWl0c0dGPy8lJ2FjY2VudEdGPy8lJ2xzcGFjZUdRLDAuMjc3Nzc3OGVtRicvJSdyc3BhY2VHRlZGPUZA</Equation></Text-field>
</Input>
</Group>
<Group labelreference="L1013" drawlabel="true">
<Input><Text-field prompt="&gt; " style="Maple Input" layout="Normal"><Equation executable="true" style="2D Input" input-equation="" display="LUklbXJvd0c2Iy9JK21vZHVsZW5hbWVHNiJJLFR5cGVzZXR0aW5nR0koX3N5c2xpYkdGJzYnLUkjbWlHRiQ2JVEld2l0aEYnLyUnaXRhbGljR1EldHJ1ZUYnLyUsbWF0aHZhcmlhbnRHUSdpdGFsaWNGJy1JKG1mZW5jZWRHRiQ2JC1GIzYlLUYsNiVRLkxpbmVhckFsZ2VicmFGJ0YvRjIvJStleGVjdXRhYmxlR1EmZmFsc2VGJy9GM1Enbm9ybWFsRidGQC1JI21vR0YkNi1RIjpGJ0ZALyUmZmVuY2VHRj8vJSpzZXBhcmF0b3JHRj8vJSlzdHJldGNoeUdGPy8lKnN5bW1ldHJpY0dGPy8lKGxhcmdlb3BHRj8vJS5tb3ZhYmxlbGltaXRzR0Y/LyUnYWNjZW50R0Y/LyUnbHNwYWNlR1EsMC4yNzc3Nzc4ZW1GJy8lJ3JzcGFjZUdGVkY9RkA=">LUklbXJvd0c2Iy9JK21vZHVsZW5hbWVHNiJJLFR5cGVzZXR0aW5nR0koX3N5c2xpYkdGJzYnLUkjbWlHRiQ2JVEld2l0aEYnLyUnaXRhbGljR1EldHJ1ZUYnLyUsbWF0aHZhcmlhbnRHUSdpdGFsaWNGJy1JKG1mZW5jZWRHRiQ2JC1GIzYlLUYsNiVRLkxpbmVhckFsZ2VicmFGJ0YvRjIvJStleGVjdXRhYmxlR1EmZmFsc2VGJy9GM1Enbm9ybWFsRidGQC1JI21vR0YkNi1RIjpGJ0ZALyUmZmVuY2VHRj8vJSpzZXBhcmF0b3JHRj8vJSlzdHJldGNoeUdGPy8lKnN5bW1ldHJpY0dGPy8lKGxhcmdlb3BHRj8vJS5tb3ZhYmxlbGltaXRzR0Y/LyUnYWNjZW50R0Y/LyUnbHNwYWNlR1EsMC4yNzc3Nzc4ZW1GJy8lJ3JzcGFjZUdGVkY9RkA=</Equation></Text-field>
</Input>
</Group>
<Group view="code" labelreference="L1015" drawlabel="true" applyint="true" applyrational="true" applyexponent="false">
<Input><Text-field prompt="&gt; " style="Maple Input" layout="Normal"><Equation executable="true" style="2D Input" input-equation="" display="LUklbXJvd0c2Iy9JK21vZHVsZW5hbWVHNiJJLFR5cGVzZXR0aW5nR0koX3N5c2xpYkdGJzYnLUkjbWlHRiQ2JVEqaW50ZXJmYWNlRicvJSdpdGFsaWNHUSV0cnVlRicvJSxtYXRodmFyaWFudEdRJ2l0YWxpY0YnLUkobWZlbmNlZEdGJDYkLUYjNictRiw2JVEuaW1hZ2luYXJ5dW5pdEYnRi9GMi1JI21vR0YkNi1RIj1GJy9GM1Enbm9ybWFsRicvJSZmZW5jZUdRJmZhbHNlRicvJSpzZXBhcmF0b3JHRkUvJSlzdHJldGNoeUdGRS8lKnN5bW1ldHJpY0dGRS8lKGxhcmdlb3BHRkUvJS5tb3ZhYmxlbGltaXRzR0ZFLyUnYWNjZW50R0ZFLyUnbHNwYWNlR1EsMC4yNzc3Nzc4ZW1GJy8lJ3JzcGFjZUdGVC1GPjYtUSJ+RidGQUZDRkZGSEZKRkxGTkZQL0ZTUSYwLjBlbUYnL0ZWRmVuLUYsNiVRI19JRidGL0YyRkFGQS1GPjYtUSI6RidGQUZDRkZGSEZKRkxGTkZQRlJGVS8lK2V4ZWN1dGFibGVHRkVGQQ==">LUklbXJvd0c2Iy9JK21vZHVsZW5hbWVHNiJJLFR5cGVzZXR0aW5nR0koX3N5c2xpYkdGJzYnLUkjbWlHRiQ2JVEqaW50ZXJmYWNlRicvJSdpdGFsaWNHUSV0cnVlRicvJSxtYXRodmFyaWFudEdRJ2l0YWxpY0YnLUkobWZlbmNlZEdGJDYkLUYjNictRiw2JVEuaW1hZ2luYXJ5dW5pdEYnRi9GMi1JI21vR0YkNi1RIj1GJy9GM1Enbm9ybWFsRicvJSZmZW5jZUdRJmZhbHNlRicvJSpzZXBhcmF0b3JHRkUvJSlzdHJldGNoeUdGRS8lKnN5bW1ldHJpY0dGRS8lKGxhcmdlb3BHRkUvJS5tb3ZhYmxlbGltaXRzR0ZFLyUnYWNjZW50R0ZFLyUnbHNwYWNlR1EsMC4yNzc3Nzc4ZW1GJy8lJ3JzcGFjZUdGVC1GPjYtUSJ+RidGQUZDRkZGSEZKRkxGTkZQL0ZTUSYwLjBlbUYnL0ZWRmVuLUYsNiVRI19JRidGL0YyRkFGQS1GPjYtUSI6RidGQUZDRkZGSEZKRkxGTkZQRlJGVS8lK2V4ZWN1dGFibGVHRkVGQQ==</Equation></Text-field>
</Input>
</Group>
<Group view="code" labelreference="L1047" drawlabel="true" applyint="true" applyrational="true" applyexponent="false">
<Input><Text-field prompt="&gt; " style="Maple Input" layout="Normal"><Equation executable="true" style="2D Input" input-equation="" display="LUklbXJvd0c2Iy9JK21vZHVsZW5hbWVHNiJJLFR5cGVzZXR0aW5nR0koX3N5c2xpYkdGJzYlLUkjbWlHRiQ2I1EhRicvJStleGVjdXRhYmxlR1EmZmFsc2VGJy8lLG1hdGh2YXJpYW50R1Enbm9ybWFsRic=">JSFH</Equation></Text-field>
</Input>
</Group>
<Group view="code" labelreference="L1046" drawlabel="true" applyint="true" applyrational="true" applyexponent="false">
<Input><Text-field prompt="&gt; " style="Maple Input" layout="Normal"><Equation executable="true" style="2D Input" input-equation="" display="LUklbXJvd0c2Iy9JK21vZHVsZW5hbWVHNiJJLFR5cGVzZXR0aW5nR0koX3N5c2xpYkdGJzYmLUkjbW9HRiQ2LVEiI0YnLyUsbWF0aHZhcmlhbnRHUSdub3JtYWxGJy8lJmZlbmNlR1EmZmFsc2VGJy8lKnNlcGFyYXRvckdGNC8lKXN0cmV0Y2h5R0Y0LyUqc3ltbWV0cmljR0Y0LyUobGFyZ2VvcEdGNC8lLm1vdmFibGVsaW1pdHNHRjQvJSdhY2NlbnRHRjQvJSdsc3BhY2VHUSYwLjBlbUYnLyUncnNwYWNlR0ZDLUkjbWlHRiQ2JVFNfkNhc2V+MTp+c29jaWFsfmluZm9ybWF0aW9ufmlzfnZpYWJsZX4oR0U+MClGJy8lJ2l0YWxpY0dRJXRydWVGJy9GMFEnaXRhbGljRicvJStleGVjdXRhYmxlR0Y0Ri8=">LUklbXJvd0c2Iy9JK21vZHVsZW5hbWVHNiJJLFR5cGVzZXR0aW5nR0koX3N5c2xpYkdGJzYmLUkjbW9HRiQ2LVEiI0YnLyUsbWF0aHZhcmlhbnRHUSdub3JtYWxGJy8lJmZlbmNlR1EmZmFsc2VGJy8lKnNlcGFyYXRvckdGNC8lKXN0cmV0Y2h5R0Y0LyUqc3ltbWV0cmljR0Y0LyUobGFyZ2VvcEdGNC8lLm1vdmFibGVsaW1pdHNHRjQvJSdhY2NlbnRHRjQvJSdsc3BhY2VHUSYwLjBlbUYnLyUncnNwYWNlR0ZDLUkjbWlHRiQ2JVFNfkNhc2V+MTp+c29jaWFsfmluZm9ybWF0aW9ufmlzfnZpYWJsZX4oR0U+MClGJy8lJ2l0YWxpY0dRJXRydWVGJy9GMFEnaXRhbGljRicvJStleGVjdXRhYmxlR0Y0Ri8=</Equation></Text-field>
</Input>
</Group>
<Group view="code" labelreference="L1045" drawlabel="true" applyint="true" applyrational="true" applyexponent="false">
<Input><Text-field prompt="&gt; " style="Maple Input" layout="Normal"><Equation executable="true" style="2D Input" input-equation="" display="LUklbXJvd0c2Iy9JK21vZHVsZW5hbWVHNiJJLFR5cGVzZXR0aW5nR0koX3N5c2xpYkdGJzYlLUkjbWlHRiQ2I1EhRicvJStleGVjdXRhYmxlR1EmZmFsc2VGJy8lLG1hdGh2YXJpYW50R1Enbm9ybWFsRic=">JSFH</Equation></Text-field>
</Input>
</Group>
<Group view="code" labelreference="L1025" drawlabel="true" applyint="true" applyrational="true" applyexponent="false">
<Input><Text-field prompt="&gt; " style="Maple Input" layout="Normal"><Equation executable="true" style="2D Input" input-equation="" display="LUklbXJvd0c2Iy9JK21vZHVsZW5hbWVHNiJJLFR5cGVzZXR0aW5nR0koX3N5c2xpYkdGJzYmLUkjbW9HRiQ2LVEiI0YnLyUsbWF0aHZhcmlhbnRHUSdub3JtYWxGJy8lJmZlbmNlR1EmZmFsc2VGJy8lKnNlcGFyYXRvckdGNC8lKXN0cmV0Y2h5R0Y0LyUqc3ltbWV0cmljR0Y0LyUobGFyZ2VvcEdGNC8lLm1vdmFibGVsaW1pdHNHRjQvJSdhY2NlbnRHRjQvJSdsc3BhY2VHUSYwLjBlbUYnLyUncnNwYWNlR0ZDLUkjbWlHRiQ2JVFAfkNhbGN1bGF0ZX5yZXNpZGVudH5lcXVpbGlicml1bUYnLyUnaXRhbGljR1EldHJ1ZUYnL0YwUSdpdGFsaWNGJy8lK2V4ZWN1dGFibGVHRjRGLw==">LUklbXJvd0c2Iy9JK21vZHVsZW5hbWVHNiJJLFR5cGVzZXR0aW5nR0koX3N5c2xpYkdGJzYmLUkjbW9HRiQ2LVEiI0YnLyUsbWF0aHZhcmlhbnRHUSdub3JtYWxGJy8lJmZlbmNlR1EmZmFsc2VGJy8lKnNlcGFyYXRvckdGNC8lKXN0cmV0Y2h5R0Y0LyUqc3ltbWV0cmljR0Y0LyUobGFyZ2VvcEdGNC8lLm1vdmFibGVsaW1pdHNHRjQvJSdhY2NlbnRHRjQvJSdsc3BhY2VHUSYwLjBlbUYnLyUncnNwYWNlR0ZDLUkjbWlHRiQ2JVFAfkNhbGN1bGF0ZX5yZXNpZGVudH5lcXVpbGlicml1bUYnLyUnaXRhbGljR1EldHJ1ZUYnL0YwUSdpdGFsaWNGJy8lK2V4ZWN1dGFibGVHRjRGLw==</Equation></Text-field>
</Input>
</Group></Presentation-Block><Presentation-Block></Presentation-Block><Presentation-Block>
<Group view="code" hide-input="false" labelreference="L1018" drawlabel="true" applyint="true" applyrational="true" applyexponent="false">
<Input><Text-field prompt="&gt; " style="Maple Input" layout="Normal"><Equation executable="true" style="2D Input" input-equation="" display="LUklbXJvd0c2Iy9JK21vZHVsZW5hbWVHNiJJLFR5cGVzZXR0aW5nR0koX3N5c2xpYkdGJzY2LUkjbWlHRiQ2JVEjZFNGJy8lJ2l0YWxpY0dRJXRydWVGJy8lLG1hdGh2YXJpYW50R1EnaXRhbGljRictSSNtb0dGJDYtUSomY29sb25lcTtGJy9GM1Enbm9ybWFsRicvJSZmZW5jZUdRJmZhbHNlRicvJSpzZXBhcmF0b3JHRj0vJSlzdHJldGNoeUdGPS8lKnN5bW1ldHJpY0dGPS8lKGxhcmdlb3BHRj0vJS5tb3ZhYmxlbGltaXRzR0Y9LyUnYWNjZW50R0Y9LyUnbHNwYWNlR1EsMC4yNzc3Nzc4ZW1GJy8lJ3JzcGFjZUdGTC1JKG1mZW5jZWRHRiQ2JC1GIzYpLUYsNiVRImJGJ0YvRjItRjY2LVEoJm1pbnVzO0YnRjlGO0Y+RkBGQkZERkZGSC9GS1EsMC4yMjIyMjIyZW1GJy9GTkZlbi1GLDYlUSJxRidGL0YyLUY2Ni1RJyZzZG90O0YnRjlGO0Y+RkBGQkZERkZGSC9GS1EmMC4wZW1GJy9GTkZeby1GUDYkLUYjNictRiw2JVEiU0YnRi9GMi1GNjYtUSIrRidGOUY7Rj5GQEZCRkRGRkZIRlpGZm4tRiw2JVEiSUYnRi9GMi8lK2V4ZWN1dGFibGVHRj1GOUY5Rl1wRjlGOUZqbi1GUDYkLUYjNiZGZG9GZ29Gam9GOUY5RlctSSZtZnJhY0dGJDYoLUYjNi0tRiw2JVElYmV0YUYnL0YwRj1GOUZqbi1GLDYlUSJFRidGL0YyRmpuRlxxRmpuRmRvRmpuRmpvRl1wRjktRiM2JkZfcC1GLDYjUSFGJ0YvRjIvJS5saW5ldGhpY2tuZXNzR1EiMUYnLyUrZGVub21hbGlnbkdRJ2NlbnRlckYnLyUpbnVtYWxpZ25HRmlxLyUpYmV2ZWxsZWRHRj1GVy1GLDYlUSJkRidGL0YyRmpuLUZQNiQtRiM2KS1JI21uR0YkNiRGZnFGOUZXLUZQNiQtRiM2J0ZlckZXLUYsNiVRImFGJ0YvRjJGXXBGOUY5RmpuLUYsNiVRI0dFRidGL0YyRl1wRjlGOUZqbkZkb0Znby1GLDYlUSZnYW1tYUYnRltxRjlGam5Gam8tRjY2LVEiOkYnRjlGO0Y+RkBGQkZERkZGSEZKRk1GXXBGOQ==">LUklbXJvd0c2Iy9JK21vZHVsZW5hbWVHNiJJLFR5cGVzZXR0aW5nR0koX3N5c2xpYkdGJzY2LUkjbWlHRiQ2JVEjZFNGJy8lJ2l0YWxpY0dRJXRydWVGJy8lLG1hdGh2YXJpYW50R1EnaXRhbGljRictSSNtb0dGJDYtUSomY29sb25lcTtGJy9GM1Enbm9ybWFsRicvJSZmZW5jZUdRJmZhbHNlRicvJSpzZXBhcmF0b3JHRj0vJSlzdHJldGNoeUdGPS8lKnN5bW1ldHJpY0dGPS8lKGxhcmdlb3BHRj0vJS5tb3ZhYmxlbGltaXRzR0Y9LyUnYWNjZW50R0Y9LyUnbHNwYWNlR1EsMC4yNzc3Nzc4ZW1GJy8lJ3JzcGFjZUdGTC1JKG1mZW5jZWRHRiQ2JC1GIzYpLUYsNiVRImJGJ0YvRjItRjY2LVEoJm1pbnVzO0YnRjlGO0Y+RkBGQkZERkZGSC9GS1EsMC4yMjIyMjIyZW1GJy9GTkZlbi1GLDYlUSJxRidGL0YyLUY2Ni1RJyZzZG90O0YnRjlGO0Y+RkBGQkZERkZGSC9GS1EmMC4wZW1GJy9GTkZeby1GUDYkLUYjNictRiw2JVEiU0YnRi9GMi1GNjYtUSIrRidGOUY7Rj5GQEZCRkRGRkZIRlpGZm4tRiw2JVEiSUYnRi9GMi8lK2V4ZWN1dGFibGVHRj1GOUY5Rl1wRjlGOUZqbi1GUDYkLUYjNiZGZG9GZ29Gam9GOUY5RlctSSZtZnJhY0dGJDYoLUYjNi0tRiw2JVElYmV0YUYnL0YwRj1GOUZqbi1GLDYlUSJFRidGL0YyRmpuRlxxRmpuRmRvRmpuRmpvRl1wRjktRiM2JkZfcC1GLDYjUSFGJ0YvRjIvJS5saW5ldGhpY2tuZXNzR1EiMUYnLyUrZGVub21hbGlnbkdRJ2NlbnRlckYnLyUpbnVtYWxpZ25HRmlxLyUpYmV2ZWxsZWRHRj1GVy1GLDYlUSJkRidGL0YyRmpuLUZQNiQtRiM2KS1JI21uR0YkNiRGZnFGOUZXLUZQNiQtRiM2J0ZlckZXLUYsNiVRImFGJ0YvRjJGXXBGOUY5RmpuLUYsNiVRI0dFRidGL0YyRl1wRjlGOUZqbkZkb0Znby1GLDYlUSZnYW1tYUYnRltxRjlGam5Gam8tRjY2LVEiOkYnRjlGO0Y+RkBGQkZERkZGSEZKRk1GXXBGOQ==</Equation></Text-field>
</Input>
</Group>
<Group view="code" hide-input="false" labelreference="L1012" drawlabel="true" applyint="true" applyrational="true" applyexponent="false">
<Input><Text-field prompt="&gt; " style="Maple Input" layout="Normal"><Equation executable="true" style="2D Input" input-equation="" display="LUklbXJvd0c2Iy9JK21vZHVsZW5hbWVHNiJJLFR5cGVzZXR0aW5nR0koX3N5c2xpYkdGJzYsLUkjbWlHRiQ2JVEjZElGJy8lJ2l0YWxpY0dRJXRydWVGJy8lLG1hdGh2YXJpYW50R1EnaXRhbGljRictSSNtb0dGJDYtUSomY29sb25lcTtGJy9GM1Enbm9ybWFsRicvJSZmZW5jZUdRJmZhbHNlRicvJSpzZXBhcmF0b3JHRj0vJSlzdHJldGNoeUdGPS8lKnN5bW1ldHJpY0dGPS8lKGxhcmdlb3BHRj0vJS5tb3ZhYmxlbGltaXRzR0Y9LyUnYWNjZW50R0Y9LyUnbHNwYWNlR1EsMC4yNzc3Nzc4ZW1GJy8lJ3JzcGFjZUdGTC1JJm1mcmFjR0YkNigtRiM2LC1GLDYlUSViZXRhRicvRjBGPUY5LUY2Ni1RJyZzZG90O0YnRjlGO0Y+RkBGQkZERkZGSC9GS1EmMC4wZW1GJy9GTkZmbi1GLDYlUSJFRidGL0YyRlhGaG5GWC1GLDYlUSJTRidGL0YyRlgtRiw2JVEiSUYnRi9GMkY5LUYjNiUtSShtZmVuY2VkR0YkNiQtRiM2JkZbby1GNjYtUSIrRidGOUY7Rj5GQEZCRkRGRkZIL0ZLUSwwLjIyMjIyMjJlbUYnL0ZORlxwRl5vRjlGOS1GLDYjUSFGJ0Y5LyUubGluZXRoaWNrbmVzc0dRIjFGJy8lK2Rlbm9tYWxpZ25HUSdjZW50ZXJGJy8lKW51bWFsaWduR0ZmcC8lKWJldmVsbGVkR0Y9LUY2Ni1RKCZtaW51cztGJ0Y5RjtGPkZARkJGREZGRkhGW3BGXXAtRmRvNiQtRiM2Ky1GLDYlUSJkRidGL0YyRlgtRmRvNiQtRiM2KC1JI21uR0YkNiRGY3BGOUZbcS1GZG82JC1GIzYmRmlxRltxLUYsNiVRImFGJ0YvRjJGOUY5RlgtRiw2JVEjR0VGJ0YvRjJGOUY5RmhvLUYsNiVRJmFscGhhRidGV0Y5RmhvLUYsNiVRJmdhbW1hRidGV0Y5LyUrZXhlY3V0YWJsZUdGPUY5RjlGWEZeby1GNjYtUSI6RidGOUY7Rj5GQEZCRkRGRkZIRkpGTUZcc0Y5">LUklbXJvd0c2Iy9JK21vZHVsZW5hbWVHNiJJLFR5cGVzZXR0aW5nR0koX3N5c2xpYkdGJzYsLUkjbWlHRiQ2JVEjZElGJy8lJ2l0YWxpY0dRJXRydWVGJy8lLG1hdGh2YXJpYW50R1EnaXRhbGljRictSSNtb0dGJDYtUSomY29sb25lcTtGJy9GM1Enbm9ybWFsRicvJSZmZW5jZUdRJmZhbHNlRicvJSpzZXBhcmF0b3JHRj0vJSlzdHJldGNoeUdGPS8lKnN5bW1ldHJpY0dGPS8lKGxhcmdlb3BHRj0vJS5tb3ZhYmxlbGltaXRzR0Y9LyUnYWNjZW50R0Y9LyUnbHNwYWNlR1EsMC4yNzc3Nzc4ZW1GJy8lJ3JzcGFjZUdGTC1JJm1mcmFjR0YkNigtRiM2LC1GLDYlUSViZXRhRicvRjBGPUY5LUY2Ni1RJyZzZG90O0YnRjlGO0Y+RkBGQkZERkZGSC9GS1EmMC4wZW1GJy9GTkZmbi1GLDYlUSJFRidGL0YyRlhGaG5GWC1GLDYlUSJTRidGL0YyRlgtRiw2JVEiSUYnRi9GMkY5LUYjNiUtSShtZmVuY2VkR0YkNiQtRiM2JkZbby1GNjYtUSIrRidGOUY7Rj5GQEZCRkRGRkZIL0ZLUSwwLjIyMjIyMjJlbUYnL0ZORlxwRl5vRjlGOS1GLDYjUSFGJ0Y5LyUubGluZXRoaWNrbmVzc0dRIjFGJy8lK2Rlbm9tYWxpZ25HUSdjZW50ZXJGJy8lKW51bWFsaWduR0ZmcC8lKWJldmVsbGVkR0Y9LUY2Ni1RKCZtaW51cztGJ0Y5RjtGPkZARkJGREZGRkhGW3BGXXAtRmRvNiQtRiM2Ky1GLDYlUSJkRidGL0YyRlgtRmRvNiQtRiM2KC1JI21uR0YkNiRGY3BGOUZbcS1GZG82JC1GIzYmRmlxRltxLUYsNiVRImFGJ0YvRjJGOUY5RlgtRiw2JVEjR0VGJ0YvRjJGOUY5RmhvLUYsNiVRJmFscGhhRidGV0Y5RmhvLUYsNiVRJmdhbW1hRidGV0Y5LyUrZXhlY3V0YWJsZUdGPUY5RjlGWEZeby1GNjYtUSI6RidGOUY7Rj5GQEZCRkRGRkZIRkpGTUZcc0Y5</Equation></Text-field>
</Input>
</Group>
<Group view="code" hide-input="false" labelreference="L1020" drawlabel="true" applyint="true" applyrational="true" applyexponent="false">
<Input><Text-field prompt="&gt; " style="Maple Input" layout="Normal"><Equation executable="true" style="2D Input" input-equation="" display="LUklbXJvd0c2Iy9JK21vZHVsZW5hbWVHNiJJLFR5cGVzZXR0aW5nR0koX3N5c2xpYkdGJzYlLUkjbWlHRiQ2I1EhRicvJStleGVjdXRhYmxlR1EmZmFsc2VGJy8lLG1hdGh2YXJpYW50R1Enbm9ybWFsRic=">JSFH</Equation></Text-field>
</Input>
</Group></Presentation-Block><Presentation-Block>
<Group view="code" hide-input="false" labelreference="L1010" drawlabel="true" applyint="true" applyrational="true" applyexponent="false">
<Input><Text-field prompt="&gt; " style="Maple Input" layout="Normal"><Equation executable="true" style="2D Input" input-equation="" display="LUklbXJvd0c2Iy9JK21vZHVsZW5hbWVHNiJJLFR5cGVzZXR0aW5nR0koX3N5c2xpYkdGJzYpLUkjbWlHRiQ2JVEkc29sRicvJSdpdGFsaWNHUSV0cnVlRicvJSxtYXRodmFyaWFudEdRJ2l0YWxpY0YnLUkjbW9HRiQ2LVEqJmNvbG9uZXE7RicvRjNRJ25vcm1hbEYnLyUmZmVuY2VHUSZmYWxzZUYnLyUqc2VwYXJhdG9yR0Y9LyUpc3RyZXRjaHlHRj0vJSpzeW1tZXRyaWNHRj0vJShsYXJnZW9wR0Y9LyUubW92YWJsZWxpbWl0c0dGPS8lJ2FjY2VudEdGPS8lJ2xzcGFjZUdRLDAuMjc3Nzc3OGVtRicvJSdyc3BhY2VHRkwtRiw2JVEpc2ltcGxpZnlGJ0YvRjItSShtZmVuY2VkR0YkNiQtRiM2Ji1GLDYlUSZzb2x2ZUYnRi9GMi1GUzYkLUYjNictRlM2Ji1GIzYnLUYsNiVRI2RTRidGL0YyLUY2Ni1RIixGJ0Y5RjsvRj9GMUZARkJGREZGRkgvRktRJjAuMGVtRicvRk5RLDAuMzMzMzMzM2VtRictRiw2JVEjZElGJ0YvRjIvJStleGVjdXRhYmxlR0Y9RjlGOS8lJW9wZW5HUSJbRicvJSZjbG9zZUdRIl1GJ0Zfby1GUzYmLUYjNictRiw2JVEiU0YnRi9GMkZfby1GLDYlUSJJRidGL0YyRmpvRjlGOUZccEZfcEZqb0Y5RjlGam9GOUY5LUY2Ni1RIjtGJ0Y5RjtGYm9GQEZCRkRGRkZIRmNvRk1Gam9GOQ==">LUklbXJvd0c2Iy9JK21vZHVsZW5hbWVHNiJJLFR5cGVzZXR0aW5nR0koX3N5c2xpYkdGJzYpLUkjbWlHRiQ2JVEkc29sRicvJSdpdGFsaWNHUSV0cnVlRicvJSxtYXRodmFyaWFudEdRJ2l0YWxpY0YnLUkjbW9HRiQ2LVEqJmNvbG9uZXE7RicvRjNRJ25vcm1hbEYnLyUmZmVuY2VHUSZmYWxzZUYnLyUqc2VwYXJhdG9yR0Y9LyUpc3RyZXRjaHlHRj0vJSpzeW1tZXRyaWNHRj0vJShsYXJnZW9wR0Y9LyUubW92YWJsZWxpbWl0c0dGPS8lJ2FjY2VudEdGPS8lJ2xzcGFjZUdRLDAuMjc3Nzc3OGVtRicvJSdyc3BhY2VHRkwtRiw2JVEpc2ltcGxpZnlGJ0YvRjItSShtZmVuY2VkR0YkNiQtRiM2Ji1GLDYlUSZzb2x2ZUYnRi9GMi1GUzYkLUYjNictRlM2Ji1GIzYnLUYsNiVRI2RTRidGL0YyLUY2Ni1RIixGJ0Y5RjsvRj9GMUZARkJGREZGRkgvRktRJjAuMGVtRicvRk5RLDAuMzMzMzMzM2VtRictRiw2JVEjZElGJ0YvRjIvJStleGVjdXRhYmxlR0Y9RjlGOS8lJW9wZW5HUSJbRicvJSZjbG9zZUdRIl1GJ0Zfby1GUzYmLUYjNictRiw2JVEiU0YnRi9GMkZfby1GLDYlUSJJRidGL0YyRmpvRjlGOUZccEZfcEZqb0Y5RjlGam9GOUY5LUY2Ni1RIjtGJ0Y5RjtGYm9GQEZCRkRGRkZIRmNvRk1Gam9GOQ==</Equation></Text-field>
</Input>
<Output><Text-field style="2D Output" layout="Maple Output"><Equation executable="false" style="2D Output" display="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">LV9JLFR5cGVzZXR0aW5nRzYkJSpwcm90ZWN0ZWRHSShfc3lzbGliRzYiSSxtcHJpbnRzbGFzaEdGKDYkNyM+SSRzb2xHRig3JDckL0kiU0dGKComLCYqJiwmISIiIiIiKiYsJkY3RjdJImFHRihGNkY3SSNHRUdGKEY3RjdGN0kiZEdGKEY3RjdJImJHRihGN0Y3SSJxR0YoRjYvSSJJR0YoIiIhNyQvRjEsJCosLCgqJiwmRjdGNyomLCZGOkY3RjZGN0Y3RjtGN0Y3RjdGPEY3RjdJJmFscGhhR0YoRjdJJmdhbW1hR0YmRjdGNywqKihGSEY3LCYqJkkiRUdGKCIiI0klYmV0YUdGKEY3RjdGS0Y2RjdGPEY3RjcqJEZLRlJGNiomLCZGUEY3RkxGNkY3RktGN0Y3KihGUUZSRj1GN0ZTRjdGNkY3RlEhIiVGUyEiI0Y+RjZGNi9GQCwkKiwsKkY0RjdGUEY3RktGNkZMRjZGN0ZNRjdGUUZYRlNGWUY+RjZGNjcjRi4=</Equation></Text-field>
</Output>
</Group>
<Group view="code" labelreference="L1075" drawlabel="true" applyint="true" applyrational="true" applyexponent="false">
<Input><Text-field prompt="&gt; " style="Maple Input" layout="Normal"><Equation executable="true" style="2D Input" input-equation="" display="LUklbXJvd0c2Iy9JK21vZHVsZW5hbWVHNiJJLFR5cGVzZXR0aW5nR0koX3N5c2xpYkdGJzYmLUkjbW9HRiQ2LVEiI0YnLyUsbWF0aHZhcmlhbnRHUSdub3JtYWxGJy8lJmZlbmNlR1EmZmFsc2VGJy8lKnNlcGFyYXRvckdGNC8lKXN0cmV0Y2h5R0Y0LyUqc3ltbWV0cmljR0Y0LyUobGFyZ2VvcEdGNC8lLm1vdmFibGVsaW1pdHNHRjQvJSdhY2NlbnRHRjQvJSdsc3BhY2VHUSYwLjBlbUYnLyUncnNwYWNlR0ZDLUkjbWlHRiQ2JVFmbn5DYWxjdWxhdGV+aG9zdH5wb3B1bGF0aW9ufnNpemV+Zm9yfmNvZXhpc3RlbmNlfmVxdWlsaWJyaXVtRicvJSdpdGFsaWNHUSV0cnVlRicvRjBRJ2l0YWxpY0YnLyUrZXhlY3V0YWJsZUdGNEYv">LUklbXJvd0c2Iy9JK21vZHVsZW5hbWVHNiJJLFR5cGVzZXR0aW5nR0koX3N5c2xpYkdGJzYmLUkjbW9HRiQ2LVEiI0YnLyUsbWF0aHZhcmlhbnRHUSdub3JtYWxGJy8lJmZlbmNlR1EmZmFsc2VGJy8lKnNlcGFyYXRvckdGNC8lKXN0cmV0Y2h5R0Y0LyUqc3ltbWV0cmljR0Y0LyUobGFyZ2VvcEdGNC8lLm1vdmFibGVsaW1pdHNHRjQvJSdhY2NlbnRHRjQvJSdsc3BhY2VHUSYwLjBlbUYnLyUncnNwYWNlR0ZDLUkjbWlHRiQ2JVFmbn5DYWxjdWxhdGV+aG9zdH5wb3B1bGF0aW9ufnNpemV+Zm9yfmNvZXhpc3RlbmNlfmVxdWlsaWJyaXVtRicvJSdpdGFsaWNHUSV0cnVlRicvRjBRJ2l0YWxpY0YnLyUrZXhlY3V0YWJsZUdGNEYv</Equation></Text-field>
</Input>
</Group>
<Group view="code" hide-input="false" labelreference="L1118" drawlabel="true" applyint="true" applyrational="true" applyexponent="false">
<Input><Text-field prompt="&gt; " style="Maple Input" layout="Normal"><Equation executable="true" style="2D Input" input-equation="" display="LUklbXJvd0c2Iy9JK21vZHVsZW5hbWVHNiJJLFR5cGVzZXR0aW5nR0koX3N5c2xpYkdGJzYpLUkjbWlHRiQ2JVEnZXFsX0RGRicvJSdpdGFsaWNHUSV0cnVlRicvJSxtYXRodmFyaWFudEdRJ2l0YWxpY0YnLUkjbW9HRiQ2LVEqJmNvbG9uZXE7RicvRjNRJ25vcm1hbEYnLyUmZmVuY2VHUSZmYWxzZUYnLyUqc2VwYXJhdG9yR0Y9LyUpc3RyZXRjaHlHRj0vJSpzeW1tZXRyaWNHRj0vJShsYXJnZW9wR0Y9LyUubW92YWJsZWxpbWl0c0dGPS8lJ2FjY2VudEdGPS8lJ2xzcGFjZUdRLDAuMjc3Nzc3OGVtRicvJSdyc3BhY2VHRkwtRiw2JVEkc29sRidGL0YyLUkobWZlbmNlZEdGJDYmLUYjNiUtSSNtbkdGJDYkUSIxRidGOS8lK2V4ZWN1dGFibGVHRj1GOUY5LyUlb3BlbkdRIltGJy8lJmNsb3NlR1EiXUYnLUY2Ni1RIjpGJ0Y5RjtGPkZARkJGREZGRkhGSkZNRmVuRjk=">LUklbXJvd0c2Iy9JK21vZHVsZW5hbWVHNiJJLFR5cGVzZXR0aW5nR0koX3N5c2xpYkdGJzYpLUkjbWlHRiQ2JVEnZXFsX0RGRicvJSdpdGFsaWNHUSV0cnVlRicvJSxtYXRodmFyaWFudEdRJ2l0YWxpY0YnLUkjbW9HRiQ2LVEqJmNvbG9uZXE7RicvRjNRJ25vcm1hbEYnLyUmZmVuY2VHUSZmYWxzZUYnLyUqc2VwYXJhdG9yR0Y9LyUpc3RyZXRjaHlHRj0vJSpzeW1tZXRyaWNHRj0vJShsYXJnZW9wR0Y9LyUubW92YWJsZWxpbWl0c0dGPS8lJ2FjY2VudEdGPS8lJ2xzcGFjZUdRLDAuMjc3Nzc3OGVtRicvJSdyc3BhY2VHRkwtRiw2JVEkc29sRidGL0YyLUkobWZlbmNlZEdGJDYmLUYjNiUtSSNtbkdGJDYkUSIxRidGOS8lK2V4ZWN1dGFibGVHRj1GOUY5LyUlb3BlbkdRIltGJy8lJmNsb3NlR1EiXUYnLUY2Ni1RIjpGJ0Y5RjtGPkZARkJGREZGRkhGSkZNRmVuRjk=</Equation></Text-field>
</Input>
</Group>
<Group view="code" hide-input="false" labelreference="L1022" drawlabel="true" applyint="true" applyrational="true" applyexponent="false">
<Input><Text-field prompt="&gt; " style="Maple Input" layout="Normal"><Equation executable="true" style="2D Input" input-equation="" display="LUklbXJvd0c2Iy9JK21vZHVsZW5hbWVHNiJJLFR5cGVzZXR0aW5nR0koX3N5c2xpYkdGJzYpLUkjbWlHRiQ2JVEpZXFsX2NvZXhGJy8lJ2l0YWxpY0dRJXRydWVGJy8lLG1hdGh2YXJpYW50R1EnaXRhbGljRictSSNtb0dGJDYtUSomY29sb25lcTtGJy9GM1Enbm9ybWFsRicvJSZmZW5jZUdRJmZhbHNlRicvJSpzZXBhcmF0b3JHRj0vJSlzdHJldGNoeUdGPS8lKnN5bW1ldHJpY0dGPS8lKGxhcmdlb3BHRj0vJS5tb3ZhYmxlbGltaXRzR0Y9LyUnYWNjZW50R0Y9LyUnbHNwYWNlR1EsMC4yNzc3Nzc4ZW1GJy8lJ3JzcGFjZUdGTC1GLDYlUSlzaW1wbGlmeUYnRi9GMi1JKG1mZW5jZWRHRiQ2JC1GIzYmLUYsNiVRJHNvbEYnRi9GMi1GUzYmLUYjNiUtSSNtbkdGJDYkUSIyRidGOS8lK2V4ZWN1dGFibGVHRj1GOUY5LyUlb3BlbkdRIltGJy8lJmNsb3NlR1EiXUYnRlxvRjlGOS1GNjYtUSI6RidGOUY7Rj5GQEZCRkRGRkZIRkpGTUZcb0Y5">LUklbXJvd0c2Iy9JK21vZHVsZW5hbWVHNiJJLFR5cGVzZXR0aW5nR0koX3N5c2xpYkdGJzYpLUkjbWlHRiQ2JVEpZXFsX2NvZXhGJy8lJ2l0YWxpY0dRJXRydWVGJy8lLG1hdGh2YXJpYW50R1EnaXRhbGljRictSSNtb0dGJDYtUSomY29sb25lcTtGJy9GM1Enbm9ybWFsRicvJSZmZW5jZUdRJmZhbHNlRicvJSpzZXBhcmF0b3JHRj0vJSlzdHJldGNoeUdGPS8lKnN5bW1ldHJpY0dGPS8lKGxhcmdlb3BHRj0vJS5tb3ZhYmxlbGltaXRzR0Y9LyUnYWNjZW50R0Y9LyUnbHNwYWNlR1EsMC4yNzc3Nzc4ZW1GJy8lJ3JzcGFjZUdGTC1GLDYlUSlzaW1wbGlmeUYnRi9GMi1JKG1mZW5jZWRHRiQ2JC1GIzYmLUYsNiVRJHNvbEYnRi9GMi1GUzYmLUYjNiUtSSNtbkdGJDYkUSIyRidGOS8lK2V4ZWN1dGFibGVHRj1GOUY5LyUlb3BlbkdRIltGJy8lJmNsb3NlR1EiXUYnRlxvRjlGOS1GNjYtUSI6RidGOUY7Rj5GQEZCRkRGRkZIRkpGTUZcb0Y5</Equation></Text-field>
</Input>
</Group>
<Group view="code" hide-input="false" labelreference="L1023" drawlabel="true" applyint="true" applyrational="true" applyexponent="false">
<Input><Text-field prompt="&gt; " style="Maple Input" layout="Normal"><Equation executable="true" style="2D Input" input-equation="" display="LUklbXJvd0c2Iy9JK21vZHVsZW5hbWVHNiJJLFR5cGVzZXR0aW5nR0koX3N5c2xpYkdGJzYpLUkjbWlHRiQ2JVEjTnNGJy8lJ2l0YWxpY0dRJXRydWVGJy8lLG1hdGh2YXJpYW50R1EnaXRhbGljRictSSNtb0dGJDYtUSomY29sb25lcTtGJy9GM1Enbm9ybWFsRicvJSZmZW5jZUdRJmZhbHNlRicvJSpzZXBhcmF0b3JHRj0vJSlzdHJldGNoeUdGPS8lKnN5bW1ldHJpY0dGPS8lKGxhcmdlb3BHRj0vJS5tb3ZhYmxlbGltaXRzR0Y9LyUnYWNjZW50R0Y9LyUnbHNwYWNlR1EsMC4yNzc3Nzc4ZW1GJy8lJ3JzcGFjZUdGTC1GLDYlUSlzaW1wbGlmeUYnRi9GMi1JKG1mZW5jZWRHRiQ2JC1GIzYmLUYsNiVRJXN1YnNGJ0YvRjItRlM2JC1GIzYpLUYsNiVRKWVxbF9jb2V4RidGL0YyLUY2Ni1RIixGJ0Y5RjsvRj9GMUZARkJGREZGRkgvRktRJjAuMGVtRicvRk5RLDAuMzMzMzMzM2VtRictRiw2JVEiU0YnRi9GMi1GNjYtUSIrRidGOUY7Rj5GQEZCRkRGRkZIL0ZLUSwwLjIyMjIyMjJlbUYnL0ZORmpvLUYsNiVRIklGJ0YvRjIvJStleGVjdXRhYmxlR0Y9RjlGOUZfcEY5RjktRjY2LVEiO0YnRjlGO0Zeb0ZARkJGREZGRkhGX29GTUZfcEY5">LUklbXJvd0c2Iy9JK21vZHVsZW5hbWVHNiJJLFR5cGVzZXR0aW5nR0koX3N5c2xpYkdGJzYpLUkjbWlHRiQ2JVEjTnNGJy8lJ2l0YWxpY0dRJXRydWVGJy8lLG1hdGh2YXJpYW50R1EnaXRhbGljRictSSNtb0dGJDYtUSomY29sb25lcTtGJy9GM1Enbm9ybWFsRicvJSZmZW5jZUdRJmZhbHNlRicvJSpzZXBhcmF0b3JHRj0vJSlzdHJldGNoeUdGPS8lKnN5bW1ldHJpY0dGPS8lKGxhcmdlb3BHRj0vJS5tb3ZhYmxlbGltaXRzR0Y9LyUnYWNjZW50R0Y9LyUnbHNwYWNlR1EsMC4yNzc3Nzc4ZW1GJy8lJ3JzcGFjZUdGTC1GLDYlUSlzaW1wbGlmeUYnRi9GMi1JKG1mZW5jZWRHRiQ2JC1GIzYmLUYsNiVRJXN1YnNGJ0YvRjItRlM2JC1GIzYpLUYsNiVRKWVxbF9jb2V4RidGL0YyLUY2Ni1RIixGJ0Y5RjsvRj9GMUZARkJGREZGRkgvRktRJjAuMGVtRicvRk5RLDAuMzMzMzMzM2VtRictRiw2JVEiU0YnRi9GMi1GNjYtUSIrRidGOUY7Rj5GQEZCRkRGRkZIL0ZLUSwwLjIyMjIyMjJlbUYnL0ZORmpvLUYsNiVRIklGJ0YvRjIvJStleGVjdXRhYmxlR0Y9RjlGOUZfcEY5RjktRjY2LVEiO0YnRjlGO0Zeb0ZARkJGREZGRkhGX29GTUZfcEY5</Equation></Text-field>
</Input>
<Output><Text-field style="2D Output" layout="Maple Output"><Equation executable="false" style="2D Output" display="LUklbXJvd0c2Iy9JK21vZHVsZW5hbWVHNiJJLFR5cGVzZXR0aW5nR0koX3N5c2xpYkdGJzYmLUkjbWlHRiQ2JVEjTnNGJy8lJ2l0YWxpY0dRJXRydWVGJy8lLG1hdGh2YXJpYW50R1EnaXRhbGljRictSSNtb0dGJDYtUSkmQXNzaWduO0YnL0YzUSdub3JtYWxGJy8lJmZlbmNlR1EmZmFsc2VGJy8lKnNlcGFyYXRvckdGPS8lKXN0cmV0Y2h5R0Y9LyUqc3ltbWV0cmljR0Y9LyUobGFyZ2VvcEdGPS8lLm1vdmFibGVsaW1pdHNHRj0vJSdhY2NlbnRHRj0vJSdsc3BhY2VHUSwwLjI3Nzc3NzhlbUYnLyUncnNwYWNlR0ZMLUkmbWZyYWNHRiQ2KC1GIzYoLUklbXN1cEdGJDYlLUYsNiVRKCZhbHBoYTtGJy9GMEY9RjktSSNtbkdGJDYkUSIyRidGOS8lMXN1cGVyc2NyaXB0c2hpZnRHUSIwRictRjY2LVEnJnBsdXM7RidGOUY7Rj5GQEZCRkRGRkZIL0ZLUSwwLjIyMjIyMjJlbUYnL0ZORmBvLUYjNiYtSShtZmVuY2VkR0YkNiQtRiM2KS1GNjYtUSomdW1pbnVzMDtGJ0Y5RjtGPkZARkJGREZGRkhGX29GYW8tRiM2Ji1GVTYlLUYsNiVRIkVGJ0YvRjJGZW5GaW4tRjY2LVExJkludmlzaWJsZVRpbWVzO0YnRjlGO0Y+RkBGQkZERkZGSC9GS1EmMC4wZW1GJy9GTkZncC1GLDYlUScmYmV0YTtGJ0ZaRjlGOUZcby1GIzYmLUZlbzYkLUYjNiYtRmZuNiRRIjFGJ0Y5RlxvLUYjNiYtRmVvNiQtRiM2Ji1GLDYlUSJhRidGL0YyLUY2Ni1RKCZtaW51cztGJ0Y5RjtGPkZARkJGREZGRkhGX29GYW9GYnFGOUY5RmNwLUYsNiVRI0dFRidGL0YyRjlGOUY5RmNwLUYsNiVRImRGJ0YvRjJGOUZcby1GLDYlUSgmZ2FtbWE7RidGWkY5RjlGOUZjcEZXRjlGXnItRiM2KEZecEZjcEZpcEZjcC1GZW82JC1GIzYmRlxxRl5yLUYsNiVRImJGJ0YvRjJGOUY5RjlGOS1GIzYoRl5wRmNwRmlwRmNwLUYsNiVRInFGJ0YvRjJGOS8lLmxpbmV0aGlja25lc3NHRmRxLyUrZGVub21hbGlnbkdRJ2NlbnRlckYnLyUpbnVtYWxpZ25HRlx0LyUpYmV2ZWxsZWRHRj1GOQ==">LV9JLFR5cGVzZXR0aW5nRzYkJSpwcm90ZWN0ZWRHSShfc3lzbGliRzYiSSxtcHJpbnRzbGFzaEdGKDYkNyM+SSNOc0dGKCoqLCgqJEkmYWxwaGFHRigiIiMiIiIqJiwoKiZJIkVHRihGMkklYmV0YUdGKEYzISIiKiYsJkYzRjMqJiwmSSJhR0YoRjNGOUYzRjNJI0dFR0YoRjNGM0YzSSJkR0YoRjNGM0kmZ2FtbWFHRiZGM0YzRjFGM0YzKihGN0YyRjhGMywmRjpGM0kiYkdGKEY5RjNGOUYzRjchIiNGOEY5SSJxR0YoRjk3I0Yu</Equation></Text-field>
</Output>
</Group></Presentation-Block><Presentation-Block>
<Group view="code" labelreference="L1076" drawlabel="true" applyint="true" applyrational="true" applyexponent="false">
<Input><Text-field prompt="&gt; " style="Maple Input" layout="Normal"><Equation executable="true" style="2D Input" input-equation="" display="LUklbXJvd0c2Iy9JK21vZHVsZW5hbWVHNiJJLFR5cGVzZXR0aW5nR0koX3N5c2xpYkdGJzYmLUkjbW9HRiQ2LVEiI0YnLyUsbWF0aHZhcmlhbnRHUSdub3JtYWxGJy8lJmZlbmNlR1EmZmFsc2VGJy8lKnNlcGFyYXRvckdGNC8lKXN0cmV0Y2h5R0Y0LyUqc3ltbWV0cmljR0Y0LyUobGFyZ2VvcEdGNC8lLm1vdmFibGVsaW1pdHNHRjQvJSdhY2NlbnRHRjQvJSdsc3BhY2VHUSYwLjBlbUYnLyUncnNwYWNlR0ZDLUkjbWlHRiQ2JVFpbn5GcmVxdWVuY2llc35vZn5TfmFuZH5JfnBvcHVsYXRpb25zfmF0fmNvZXhpc3RlbmNlfmVxdWlsaWJyaXVtRicvJSdpdGFsaWNHUSV0cnVlRicvRjBRJ2l0YWxpY0YnLyUrZXhlY3V0YWJsZUdGNEYv">LUklbXJvd0c2Iy9JK21vZHVsZW5hbWVHNiJJLFR5cGVzZXR0aW5nR0koX3N5c2xpYkdGJzYmLUkjbW9HRiQ2LVEiI0YnLyUsbWF0aHZhcmlhbnRHUSdub3JtYWxGJy8lJmZlbmNlR1EmZmFsc2VGJy8lKnNlcGFyYXRvckdGNC8lKXN0cmV0Y2h5R0Y0LyUqc3ltbWV0cmljR0Y0LyUobGFyZ2VvcEdGNC8lLm1vdmFibGVsaW1pdHNHRjQvJSdhY2NlbnRHRjQvJSdsc3BhY2VHUSYwLjBlbUYnLyUncnNwYWNlR0ZDLUkjbWlHRiQ2JVFpbn5GcmVxdWVuY2llc35vZn5TfmFuZH5JfnBvcHVsYXRpb25zfmF0fmNvZXhpc3RlbmNlfmVxdWlsaWJyaXVtRicvJSdpdGFsaWNHUSV0cnVlRicvRjBRJ2l0YWxpY0YnLyUrZXhlY3V0YWJsZUdGNEYv</Equation></Text-field>
</Input>
</Group>
<Group view="code" hide-input="false" labelreference="L1042" drawlabel="true" applyint="true" applyrational="true" applyexponent="false">
<Input><Text-field prompt="&gt; " style="Maple Input" layout="Normal"><Equation executable="true" style="2D Input" input-equation="" display="LUklbXJvd0c2Iy9JK21vZHVsZW5hbWVHNiJJLFR5cGVzZXR0aW5nR0koX3N5c2xpYkdGJzYpLUkjbWlHRiQ2JVEmU2ZyZXFGJy8lJ2l0YWxpY0dRJXRydWVGJy8lLG1hdGh2YXJpYW50R1EnaXRhbGljRictSSNtb0dGJDYtUSomY29sb25lcTtGJy9GM1Enbm9ybWFsRicvJSZmZW5jZUdRJmZhbHNlRicvJSpzZXBhcmF0b3JHRj0vJSlzdHJldGNoeUdGPS8lKnN5bW1ldHJpY0dGPS8lKGxhcmdlb3BHRj0vJS5tb3ZhYmxlbGltaXRzR0Y9LyUnYWNjZW50R0Y9LyUnbHNwYWNlR1EsMC4yNzc3Nzc4ZW1GJy8lJ3JzcGFjZUdGTC1GLDYlUSlzaW1wbGlmeUYnRi9GMi1JKG1mZW5jZWRHRiQ2JC1GIzYlLUYsNiVRJXN1YnNGJ0YvRjItRlM2JC1GIzYmLUYsNiVRKWVxbF9jb2V4RidGL0YyLUY2Ni1RIixGJ0Y5RjsvRj9GMUZARkJGREZGRkgvRktRJjAuMGVtRicvRk5RLDAuMzMzMzMzM2VtRictSSZtZnJhY0dGJDYoLUYsNiVRIlNGJ0YvRjItRiM2JC1GLDYlUSNOc0YnRi9GMkY5LyUubGluZXRoaWNrbmVzc0dRIjFGJy8lK2Rlbm9tYWxpZ25HUSdjZW50ZXJGJy8lKW51bWFsaWduR0ZjcC8lKWJldmVsbGVkR0Y9RjlGOUY5RjktRjY2LVEiO0YnRjlGO0Zeb0ZARkJGREZGRkhGX29GTS8lK2V4ZWN1dGFibGVHRj1GOQ==">LUklbXJvd0c2Iy9JK21vZHVsZW5hbWVHNiJJLFR5cGVzZXR0aW5nR0koX3N5c2xpYkdGJzYpLUkjbWlHRiQ2JVEmU2ZyZXFGJy8lJ2l0YWxpY0dRJXRydWVGJy8lLG1hdGh2YXJpYW50R1EnaXRhbGljRictSSNtb0dGJDYtUSomY29sb25lcTtGJy9GM1Enbm9ybWFsRicvJSZmZW5jZUdRJmZhbHNlRicvJSpzZXBhcmF0b3JHRj0vJSlzdHJldGNoeUdGPS8lKnN5bW1ldHJpY0dGPS8lKGxhcmdlb3BHRj0vJS5tb3ZhYmxlbGltaXRzR0Y9LyUnYWNjZW50R0Y9LyUnbHNwYWNlR1EsMC4yNzc3Nzc4ZW1GJy8lJ3JzcGFjZUdGTC1GLDYlUSlzaW1wbGlmeUYnRi9GMi1JKG1mZW5jZWRHRiQ2JC1GIzYlLUYsNiVRJXN1YnNGJ0YvRjItRlM2JC1GIzYmLUYsNiVRKWVxbF9jb2V4RidGL0YyLUY2Ni1RIixGJ0Y5RjsvRj9GMUZARkJGREZGRkgvRktRJjAuMGVtRicvRk5RLDAuMzMzMzMzM2VtRictSSZtZnJhY0dGJDYoLUYsNiVRIlNGJ0YvRjItRiM2JC1GLDYlUSNOc0YnRi9GMkY5LyUubGluZXRoaWNrbmVzc0dRIjFGJy8lK2Rlbm9tYWxpZ25HUSdjZW50ZXJGJy8lKW51bWFsaWduR0ZjcC8lKWJldmVsbGVkR0Y9RjlGOUY5RjktRjY2LVEiO0YnRjlGO0Zeb0ZARkJGREZGRkhGX29GTS8lK2V4ZWN1dGFibGVHRj1GOQ==</Equation></Text-field>
</Input>
<Output><Text-field style="2D Output" layout="Maple Output"><Equation executable="false" style="2D Output" display="LUklbXJvd0c2Iy9JK21vZHVsZW5hbWVHNiJJLFR5cGVzZXR0aW5nR0koX3N5c2xpYkdGJzYmLUkjbWlHRiQ2JVEmU2ZyZXFGJy8lJ2l0YWxpY0dRJXRydWVGJy8lLG1hdGh2YXJpYW50R1EnaXRhbGljRictSSNtb0dGJDYtUSkmQXNzaWduO0YnL0YzUSdub3JtYWxGJy8lJmZlbmNlR1EmZmFsc2VGJy8lKnNlcGFyYXRvckdGPS8lKXN0cmV0Y2h5R0Y9LyUqc3ltbWV0cmljR0Y9LyUobGFyZ2VvcEdGPS8lLm1vdmFibGVsaW1pdHNHRj0vJSdhY2NlbnRHRj0vJSdsc3BhY2VHUSwwLjI3Nzc3NzhlbUYnLyUncnNwYWNlR0ZMLUkmbWZyYWNHRiQ2KC1GIzYoLUYjNiYtSShtZmVuY2VkR0YkNiQtRiM2Ji1JI21uR0YkNiRRIjFGJ0Y5LUY2Ni1RJyZwbHVzO0YnRjlGO0Y+RkBGQkZERkZGSC9GS1EsMC4yMjIyMjIyZW1GJy9GTkZdby1GIzYmLUZXNiQtRiM2Ji1GLDYlUSJhRidGL0YyLUY2Ni1RKCZtaW51cztGJ0Y5RjtGPkZARkJGREZGRkhGXG9GXm9GZW5GOUY5LUY2Ni1RMSZJbnZpc2libGVUaW1lcztGJ0Y5RjtGPkZARkJGREZGRkgvRktRJjAuMGVtRicvRk5GX3AtRiw2JVEjR0VGJ0YvRjJGOUY5RjlGW3AtRiw2JVEiZEYnRi9GMkY5RmluLUYsNiVRKCZhbHBoYTtGJy9GMEY9RjlGaW4tRiw2JVEoJmdhbW1hO0YnRmpwRjlGOS1GIzYmLUklbXN1cEdGJDYlLUYsNiVRIkVGJ0YvRjItRmZuNiRRIjJGJ0Y5LyUxc3VwZXJzY3JpcHRzaGlmdEdRIjBGJ0ZbcC1GLDYlUScmYmV0YTtGJ0ZqcEY5RjkvJS5saW5ldGhpY2tuZXNzR0Zobi8lK2Rlbm9tYWxpZ25HUSdjZW50ZXJGJy8lKW51bWFsaWduR0Zjci8lKWJldmVsbGVkR0Y9Rjk=">LV9JLFR5cGVzZXR0aW5nRzYkJSpwcm90ZWN0ZWRHSShfc3lzbGliRzYiSSxtcHJpbnRzbGFzaEdGKDYkNyM+SSZTZnJlcUdGKCooLCgqJiwmIiIiRjIqJiwmSSJhR0YoRjIhIiJGMkYySSNHRUdGKEYyRjJGMkkiZEdGKEYyRjJJJmFscGhhR0YoRjJJJmdhbW1hR0YmRjJGMkkiRUdGKCEiI0klYmV0YUdGKEY2NyNGLg==</Equation></Text-field>
</Output>
</Group>
<Group view="code" hide-input="false" labelreference="L1040" drawlabel="true" applyint="true" applyrational="true" applyexponent="false">
<Input><Text-field prompt="&gt; " style="Maple Input" layout="Normal"><Equation executable="true" style="2D Input" input-equation="" display="LUklbXJvd0c2Iy9JK21vZHVsZW5hbWVHNiJJLFR5cGVzZXR0aW5nR0koX3N5c2xpYkdGJzYpLUkjbWlHRiQ2JVEmSWZyZXFGJy8lJ2l0YWxpY0dRJXRydWVGJy8lLG1hdGh2YXJpYW50R1EnaXRhbGljRictSSNtb0dGJDYtUSomY29sb25lcTtGJy9GM1Enbm9ybWFsRicvJSZmZW5jZUdRJmZhbHNlRicvJSpzZXBhcmF0b3JHRj0vJSlzdHJldGNoeUdGPS8lKnN5bW1ldHJpY0dGPS8lKGxhcmdlb3BHRj0vJS5tb3ZhYmxlbGltaXRzR0Y9LyUnYWNjZW50R0Y9LyUnbHNwYWNlR1EsMC4yNzc3Nzc4ZW1GJy8lJ3JzcGFjZUdGTC1GLDYlUSlzaW1wbGlmeUYnRi9GMi1JKG1mZW5jZWRHRiQ2JC1GIzYlLUYsNiVRJXN1YnNGJ0YvRjItRlM2JC1GIzYmLUYsNiVRKWVxbF9jb2V4RidGL0YyLUY2Ni1RIixGJ0Y5RjsvRj9GMUZARkJGREZGRkgvRktRJjAuMGVtRicvRk5RLDAuMzMzMzMzM2VtRictSSZtZnJhY0dGJDYoLUYjNiQtRiw2JVEiSUYnRi9GMkY5LUYjNiQtRiw2JVEjTnNGJ0YvRjJGOS8lLmxpbmV0aGlja25lc3NHUSIxRicvJStkZW5vbWFsaWduR1EnY2VudGVyRicvJSludW1hbGlnbkdGZXAvJSliZXZlbGxlZEdGPUY5RjlGOUY5LUY2Ni1RIjtGJ0Y5RjtGXm9GQEZCRkRGRkZIRl9vRk0vJStleGVjdXRhYmxlR0Y9Rjk=">LUklbXJvd0c2Iy9JK21vZHVsZW5hbWVHNiJJLFR5cGVzZXR0aW5nR0koX3N5c2xpYkdGJzYpLUkjbWlHRiQ2JVEmSWZyZXFGJy8lJ2l0YWxpY0dRJXRydWVGJy8lLG1hdGh2YXJpYW50R1EnaXRhbGljRictSSNtb0dGJDYtUSomY29sb25lcTtGJy9GM1Enbm9ybWFsRicvJSZmZW5jZUdRJmZhbHNlRicvJSpzZXBhcmF0b3JHRj0vJSlzdHJldGNoeUdGPS8lKnN5bW1ldHJpY0dGPS8lKGxhcmdlb3BHRj0vJS5tb3ZhYmxlbGltaXRzR0Y9LyUnYWNjZW50R0Y9LyUnbHNwYWNlR1EsMC4yNzc3Nzc4ZW1GJy8lJ3JzcGFjZUdGTC1GLDYlUSlzaW1wbGlmeUYnRi9GMi1JKG1mZW5jZWRHRiQ2JC1GIzYlLUYsNiVRJXN1YnNGJ0YvRjItRlM2JC1GIzYmLUYsNiVRKWVxbF9jb2V4RidGL0YyLUY2Ni1RIixGJ0Y5RjsvRj9GMUZARkJGREZGRkgvRktRJjAuMGVtRicvRk5RLDAuMzMzMzMzM2VtRictSSZtZnJhY0dGJDYoLUYjNiQtRiw2JVEiSUYnRi9GMkY5LUYjNiQtRiw2JVEjTnNGJ0YvRjJGOS8lLmxpbmV0aGlja25lc3NHUSIxRicvJStkZW5vbWFsaWduR1EnY2VudGVyRicvJSludW1hbGlnbkdGZXAvJSliZXZlbGxlZEdGPUY5RjlGOUY5LUY2Ni1RIjtGJ0Y5RjtGXm9GQEZCRkRGRkZIRl9vRk0vJStleGVjdXRhYmxlR0Y9Rjk=</Equation></Text-field>
</Input>
<Output><Text-field style="2D Output" layout="Maple Output"><Equation executable="false" style="2D Output" display="LUklbXJvd0c2Iy9JK21vZHVsZW5hbWVHNiJJLFR5cGVzZXR0aW5nR0koX3N5c2xpYkdGJzYmLUkjbWlHRiQ2JVEmSWZyZXFGJy8lJ2l0YWxpY0dRJXRydWVGJy8lLG1hdGh2YXJpYW50R1EnaXRhbGljRictSSNtb0dGJDYtUSkmQXNzaWduO0YnL0YzUSdub3JtYWxGJy8lJmZlbmNlR1EmZmFsc2VGJy8lKnNlcGFyYXRvckdGPS8lKXN0cmV0Y2h5R0Y9LyUqc3ltbWV0cmljR0Y9LyUobGFyZ2VvcEdGPS8lLm1vdmFibGVsaW1pdHNHRj0vJSdhY2NlbnRHRj0vJSdsc3BhY2VHUSwwLjI3Nzc3NzhlbUYnLyUncnNwYWNlR0ZMLUkmbWZyYWNHRiQ2KC1GIzYqLUYjNiYtSShtZmVuY2VkR0YkNiQtRiM2Jy1GNjYtUSomdW1pbnVzMDtGJ0Y5RjtGPkZARkJGREZGRkgvRktRLDAuMjIyMjIyMmVtRicvRk5GaW4tSSNtbkdGJDYkUSIxRidGOS1GNjYtUScmcGx1cztGJ0Y5RjtGPkZARkJGREZGRkhGaG5Gam4tRiM2Ji1GVzYkLUYjNiZGW28tRjY2LVEoJm1pbnVzO0YnRjlGO0Y+RkBGQkZERkZGSEZobkZqbi1GLDYlUSJhRidGL0YyRjlGOS1GNjYtUTEmSW52aXNpYmxlVGltZXM7RidGOUY7Rj5GQEZCRkRGRkZIL0ZLUSYwLjBlbUYnL0ZORmJwLUYsNiVRI0dFRidGL0YyRjlGOUY5Rl5wLUYsNiVRImRGJ0YvRjJGOUZfby1GIzYmLUklbXN1cEdGJDYlLUYsNiVRIkVGJ0YvRjItRlxvNiRRIjJGJ0Y5LyUxc3VwZXJzY3JpcHRzaGlmdEdRIjBGJ0ZecC1GLDYlUScmYmV0YTtGJy9GMEY9RjlGOUZoby1GLDYlUSgmYWxwaGE7RidGW3JGOUZoby1GLDYlUSgmZ2FtbWE7RidGW3JGOUY5RmpwLyUubGluZXRoaWNrbmVzc0dGXm8vJStkZW5vbWFsaWduR1EnY2VudGVyRicvJSludW1hbGlnbkdGZnIvJSliZXZlbGxlZEdGPUY5">LV9JLFR5cGVzZXR0aW5nRzYkJSpwcm90ZWN0ZWRHSShfc3lzbGliRzYiSSxtcHJpbnRzbGFzaEdGKDYkNyM+SSZJZnJlcUdGKCooLCoqJiwmISIiIiIiKiYsJkYzRjNJImFHRihGMkYzSSNHRUdGKEYzRjNGM0kiZEdGKEYzRjMqJkkiRUdGKCIiI0klYmV0YUdGKEYzRjNJJmFscGhhR0YoRjJJJmdhbW1hR0YmRjJGM0Y6ISIjRjxGMjcjRi4=</Equation></Text-field>
</Output>
</Group></Presentation-Block><Presentation-Block>
<Group view="code" labelreference="L1085" drawlabel="true" applyint="true" applyrational="true" applyexponent="false">
<Input><Text-field prompt="&gt; " style="Maple Input" layout="Normal"><Equation executable="true" style="2D Input" input-equation="" display="LUklbXJvd0c2Iy9JK21vZHVsZW5hbWVHNiJJLFR5cGVzZXR0aW5nR0koX3N5c2xpYkdGJzYmLUkjbW9HRiQ2LVEiI0YnLyUsbWF0aHZhcmlhbnRHUSdub3JtYWxGJy8lJmZlbmNlR1EmZmFsc2VGJy8lKnNlcGFyYXRvckdGNC8lKXN0cmV0Y2h5R0Y0LyUqc3ltbWV0cmljR0Y0LyUobGFyZ2VvcEdGNC8lLm1vdmFibGVsaW1pdHNHRjQvJSdhY2NlbnRHRjQvJSdsc3BhY2VHUSYwLjBlbUYnLyUncnNwYWNlR0ZDLUkjbWlHRiQ2JVE0fkNhbGN1bGF0ZX5KYWNvYmlhbkYnLyUnaXRhbGljR1EldHJ1ZUYnL0YwUSdpdGFsaWNGJy8lK2V4ZWN1dGFibGVHRjRGLw==">LUklbXJvd0c2Iy9JK21vZHVsZW5hbWVHNiJJLFR5cGVzZXR0aW5nR0koX3N5c2xpYkdGJzYmLUkjbW9HRiQ2LVEiI0YnLyUsbWF0aHZhcmlhbnRHUSdub3JtYWxGJy8lJmZlbmNlR1EmZmFsc2VGJy8lKnNlcGFyYXRvckdGNC8lKXN0cmV0Y2h5R0Y0LyUqc3ltbWV0cmljR0Y0LyUobGFyZ2VvcEdGNC8lLm1vdmFibGVsaW1pdHNHRjQvJSdhY2NlbnRHRjQvJSdsc3BhY2VHUSYwLjBlbUYnLyUncnNwYWNlR0ZDLUkjbWlHRiQ2JVE0fkNhbGN1bGF0ZX5KYWNvYmlhbkYnLyUnaXRhbGljR1EldHJ1ZUYnL0YwUSdpdGFsaWNGJy8lK2V4ZWN1dGFibGVHRjRGLw==</Equation></Text-field>
</Input>
</Group>
<Group view="code" hide-input="false" labelreference="L1084" drawlabel="true" applyint="true" applyrational="true" applyexponent="false">
<Input><Text-field prompt="&gt; " style="Maple Input" layout="Normal"><Equation executable="true" style="2D Input" input-equation="" display="LUklbXJvd0c2Iy9JK21vZHVsZW5hbWVHNiJJLFR5cGVzZXR0aW5nR0koX3N5c2xpYkdGJzYoLUkjbWlHRiQ2JVEiSkYnLyUnaXRhbGljR1EldHJ1ZUYnLyUsbWF0aHZhcmlhbnRHUSdpdGFsaWNGJy1JI21vR0YkNi1RKiZjb2xvbmVxO0YnL0YzUSdub3JtYWxGJy8lJmZlbmNlR1EmZmFsc2VGJy8lKnNlcGFyYXRvckdGPS8lKXN0cmV0Y2h5R0Y9LyUqc3ltbWV0cmljR0Y9LyUobGFyZ2VvcEdGPS8lLm1vdmFibGVsaW1pdHNHRj0vJSdhY2NlbnRHRj0vJSdsc3BhY2VHUSwwLjI3Nzc3NzhlbUYnLyUncnNwYWNlR0ZMLUYsNiVRKUphY29iaWFuRidGL0YyLUkobWZlbmNlZEdGJDYkLUYjNiYtRlM2Ji1GIzYmLUYsNiVRI2RTRidGL0YyLUY2Ni1RIixGJ0Y5RjsvRj9GMUZARkJGREZGRkgvRktRJjAuMGVtRicvRk5RLDAuMzMzMzMzM2VtRictRiw2JVEjZElGJ0YvRjJGOUY5LyUlb3BlbkdRIltGJy8lJmNsb3NlR1EiXUYnRmhuLUZTNiYtRiM2Ji1GLDYlUSJTRidGL0YyRmhuLUYsNiVRIklGJ0YvRjJGOUY5RmNvRmZvRjlGOS8lK2V4ZWN1dGFibGVHRj1GOQ==">LUklbXJvd0c2Iy9JK21vZHVsZW5hbWVHNiJJLFR5cGVzZXR0aW5nR0koX3N5c2xpYkdGJzYoLUkjbWlHRiQ2JVEiSkYnLyUnaXRhbGljR1EldHJ1ZUYnLyUsbWF0aHZhcmlhbnRHUSdpdGFsaWNGJy1JI21vR0YkNi1RKiZjb2xvbmVxO0YnL0YzUSdub3JtYWxGJy8lJmZlbmNlR1EmZmFsc2VGJy8lKnNlcGFyYXRvckdGPS8lKXN0cmV0Y2h5R0Y9LyUqc3ltbWV0cmljR0Y9LyUobGFyZ2VvcEdGPS8lLm1vdmFibGVsaW1pdHNHRj0vJSdhY2NlbnRHRj0vJSdsc3BhY2VHUSwwLjI3Nzc3NzhlbUYnLyUncnNwYWNlR0ZMLUYsNiVRKUphY29iaWFuRidGL0YyLUkobWZlbmNlZEdGJDYkLUYjNiYtRlM2Ji1GIzYmLUYsNiVRI2RTRidGL0YyLUY2Ni1RIixGJ0Y5RjsvRj9GMUZARkJGREZGRkgvRktRJjAuMGVtRicvRk5RLDAuMzMzMzMzM2VtRictRiw2JVEjZElGJ0YvRjJGOUY5LyUlb3BlbkdRIltGJy8lJmNsb3NlR1EiXUYnRmhuLUZTNiYtRiM2Ji1GLDYlUSJTRidGL0YyRmhuLUYsNiVRIklGJ0YvRjJGOUY5RmNvRmZvRjlGOS8lK2V4ZWN1dGFibGVHRj1GOQ==</Equation></Text-field>
</Input>
<Output><Text-field style="2D Output" layout="Maple Output"><Equation executable="false" style="2D Output" display="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">LV9JLFR5cGVzZXR0aW5nRzYkJSpwcm90ZWN0ZWRHSShfc3lzbGliRzYiSSxtcHJpbnRzbGFzaEdGKDYkNyM+SSJKR0YoWCwlIUdGKEYoW2dsISIlISEhIyUiIyIjLUklbXJvd0c2JEYmL0krbW9kdWxlbmFtZUdGKEYkNiwtSSNtb0dGMjYjUSomdW1pbnVzMDtGKC1GMTYnLUkjbW5HRjI2I1EiMkYoLUY3NiNRMSZJbnZpc2libGVUaW1lcztGKC1JI21pR0YyNiNRInFGKEZALUkobWZlbmNlZEdGMjYjLUYxNiUtRkQ2I1EiU0YoLUY3NiNRJyZwbHVzO0YoLUZENiNRIklGKEZPLUZENiNRImJGKC1GNzYjUSgmbWludXM7RigtSSZtZnJhY0dGMjYkLUYxNictRkQ2I1EnJmJldGE7RihGQC1JJW1zdXBHRjI2JC1GRDYjUSJFRihGPEZARlJGSkZPLUZmbjYkLUYxNilGam5GQEZdb0ZARkxGQEZSLUZebzYkRkdGPEZYLUYxNiUtRkQ2I1EiZEYoRkAtRkg2Iy1GMTYlLUY9NiNRIjFGKEZYLUYxNiUtRkg2Iy1GMTYlRmJwRlgtRkQ2I1EiYUYoRkAtRkQ2I1EjR0VGKC1GMTYlRmVuRlhGY28tRjE2LEY2RjpGT0ZVRlgtRmZuNiQtRjE2J0ZqbkZARl1vRkBGTEZKRk9GY29GTy1GRDYjUSgmZ2FtbWE7RigtRjE2K0ZlcUZYRmNvRlhGaW9GWC1GRDYjUSgmYWxwaGE7RihGWEZpcTcjLUknTWF0cml4R0YlNiMvSSQlaWRHRigiNWEpZiRvI3lTdVklPQ==</Equation></Text-field>
</Output>
</Group>
<Group view="code" labelreference="L1116" drawlabel="true" applyint="true" applyrational="true" applyexponent="false">
<Input><Text-field prompt="&gt; " style="Maple Input" layout="Normal"><Equation executable="true" style="2D Input" input-equation="" display="LUklbXJvd0c2Iy9JK21vZHVsZW5hbWVHNiJJLFR5cGVzZXR0aW5nR0koX3N5c2xpYkdGJzYlLUkjbWlHRiQ2I1EhRicvJStleGVjdXRhYmxlR1EmZmFsc2VGJy8lLG1hdGh2YXJpYW50R1Enbm9ybWFsRic=">JSFH</Equation></Text-field>
</Input>
</Group></Presentation-Block><Presentation-Block>
<Group view="code" labelreference="L1088" drawlabel="true" applyint="true" applyrational="true" applyexponent="false">
<Input><Text-field prompt="&gt; " style="Maple Input" layout="Normal"><Equation executable="true" style="2D Input" input-equation="" display="LUklbXJvd0c2Iy9JK21vZHVsZW5hbWVHNiJJLFR5cGVzZXR0aW5nR0koX3N5c2xpYkdGJzYmLUkjbW9HRiQ2LVEiI0YnLyUsbWF0aHZhcmlhbnRHUSdub3JtYWxGJy8lJmZlbmNlR1EmZmFsc2VGJy8lKnNlcGFyYXRvckdGNC8lKXN0cmV0Y2h5R0Y0LyUqc3ltbWV0cmljR0Y0LyUobGFyZ2VvcEdGNC8lLm1vdmFibGVsaW1pdHNHRjQvJSdhY2NlbnRHRjQvJSdsc3BhY2VHUSYwLjBlbUYnLyUncnNwYWNlR0ZDLUkjbWlHRiQ2JVEyfkZpbmR+ZWlnZW52YWx1ZXNGJy8lJ2l0YWxpY0dRJXRydWVGJy9GMFEnaXRhbGljRicvJStleGVjdXRhYmxlR0Y0Ri8=">LUklbXJvd0c2Iy9JK21vZHVsZW5hbWVHNiJJLFR5cGVzZXR0aW5nR0koX3N5c2xpYkdGJzYmLUkjbW9HRiQ2LVEiI0YnLyUsbWF0aHZhcmlhbnRHUSdub3JtYWxGJy8lJmZlbmNlR1EmZmFsc2VGJy8lKnNlcGFyYXRvckdGNC8lKXN0cmV0Y2h5R0Y0LyUqc3ltbWV0cmljR0Y0LyUobGFyZ2VvcEdGNC8lLm1vdmFibGVsaW1pdHNHRjQvJSdhY2NlbnRHRjQvJSdsc3BhY2VHUSYwLjBlbUYnLyUncnNwYWNlR0ZDLUkjbWlHRiQ2JVEyfkZpbmR+ZWlnZW52YWx1ZXNGJy8lJ2l0YWxpY0dRJXRydWVGJy9GMFEnaXRhbGljRicvJStleGVjdXRhYmxlR0Y0Ri8=</Equation></Text-field>
</Input>
</Group>
<Group view="code" hide-input="false" labelreference="L1087" drawlabel="true" applyint="true" applyrational="true" applyexponent="false">
<Input><Text-field prompt="&gt; " style="Maple Input" layout="Normal"><Equation executable="true" style="2D Input" input-equation="" display="LUklbXJvd0c2Iy9JK21vZHVsZW5hbWVHNiJJLFR5cGVzZXR0aW5nR0koX3N5c2xpYkdGJzYpLUkjbWlHRiQ2JVEoRWlndmFsc0YnLyUnaXRhbGljR1EldHJ1ZUYnLyUsbWF0aHZhcmlhbnRHUSdpdGFsaWNGJy1JI21vR0YkNi1RKiZjb2xvbmVxO0YnL0YzUSdub3JtYWxGJy8lJmZlbmNlR1EmZmFsc2VGJy8lKnNlcGFyYXRvckdGPS8lKXN0cmV0Y2h5R0Y9LyUqc3ltbWV0cmljR0Y9LyUobGFyZ2VvcEdGPS8lLm1vdmFibGVsaW1pdHNHRj0vJSdhY2NlbnRHRj0vJSdsc3BhY2VHUSwwLjI3Nzc3NzhlbUYnLyUncnNwYWNlR0ZMLUYsNiVRKXNpbXBsaWZ5RidGL0YyLUkobWZlbmNlZEdGJDYkLUYjNiYtRiw2JVEsRWlnZW52YWx1ZXNGJ0YvRjItRlM2JC1GIzYlLUYsNiVRIkpGJ0YvRjIvJStleGVjdXRhYmxlR0Y9RjlGOUZbb0Y5RjktRjY2LVEiOkYnRjlGO0Y+RkBGQkZERkZGSEZKRk1GW29GOQ==">LUklbXJvd0c2Iy9JK21vZHVsZW5hbWVHNiJJLFR5cGVzZXR0aW5nR0koX3N5c2xpYkdGJzYpLUkjbWlHRiQ2JVEoRWlndmFsc0YnLyUnaXRhbGljR1EldHJ1ZUYnLyUsbWF0aHZhcmlhbnRHUSdpdGFsaWNGJy1JI21vR0YkNi1RKiZjb2xvbmVxO0YnL0YzUSdub3JtYWxGJy8lJmZlbmNlR1EmZmFsc2VGJy8lKnNlcGFyYXRvckdGPS8lKXN0cmV0Y2h5R0Y9LyUqc3ltbWV0cmljR0Y9LyUobGFyZ2VvcEdGPS8lLm1vdmFibGVsaW1pdHNHRj0vJSdhY2NlbnRHRj0vJSdsc3BhY2VHUSwwLjI3Nzc3NzhlbUYnLyUncnNwYWNlR0ZMLUYsNiVRKXNpbXBsaWZ5RidGL0YyLUkobWZlbmNlZEdGJDYkLUYjNiYtRiw2JVEsRWlnZW52YWx1ZXNGJ0YvRjItRlM2JC1GIzYlLUYsNiVRIkpGJ0YvRjIvJStleGVjdXRhYmxlR0Y9RjlGOUZbb0Y5RjktRjY2LVEiOkYnRjlGO0Y+RkBGQkZERkZGSEZKRk1GW29GOQ==</Equation></Text-field>
</Input>
</Group>
<Group view="code" hide-input="false" labelreference="L1117" drawlabel="true" applyint="true" applyrational="true" applyexponent="false">
<Input><Text-field prompt="&gt; " style="Maple Input" layout="Normal"><Equation executable="true" style="2D Input" input-equation="" display="LUklbXJvd0c2Iy9JK21vZHVsZW5hbWVHNiJJLFR5cGVzZXR0aW5nR0koX3N5c2xpYkdGJzYpLUkjbWlHRiQ2JVErRWlndmFsc19ERkYnLyUnaXRhbGljR1EldHJ1ZUYnLyUsbWF0aHZhcmlhbnRHUSdpdGFsaWNGJy1JI21vR0YkNi1RKiZjb2xvbmVxO0YnL0YzUSdub3JtYWxGJy8lJmZlbmNlR1EmZmFsc2VGJy8lKnNlcGFyYXRvckdGPS8lKXN0cmV0Y2h5R0Y9LyUqc3ltbWV0cmljR0Y9LyUobGFyZ2VvcEdGPS8lLm1vdmFibGVsaW1pdHNHRj0vJSdhY2NlbnRHRj0vJSdsc3BhY2VHUSwwLjI3Nzc3NzhlbUYnLyUncnNwYWNlR0ZMLUYsNiVRKXNpbXBsaWZ5RidGL0YyLUkobWZlbmNlZEdGJDYkLUYjNiUtRiw2JVElc3Vic0YnRi9GMi1GUzYkLUYjNiYtRiw2JVEnZXFsX0RGRidGL0YyLUY2Ni1RIixGJ0Y5RjsvRj9GMUZARkJGREZGRkgvRktRJjAuMGVtRicvRk5RLDAuMzMzMzMzM2VtRictRiw2JVEoRWlndmFsc0YnRi9GMkY5RjlGOUY5LUY2Ni1RIjtGJ0Y5RjtGXm9GQEZCRkRGRkZIRl9vRk0vJStleGVjdXRhYmxlR0Y9Rjk=">LUklbXJvd0c2Iy9JK21vZHVsZW5hbWVHNiJJLFR5cGVzZXR0aW5nR0koX3N5c2xpYkdGJzYpLUkjbWlHRiQ2JVErRWlndmFsc19ERkYnLyUnaXRhbGljR1EldHJ1ZUYnLyUsbWF0aHZhcmlhbnRHUSdpdGFsaWNGJy1JI21vR0YkNi1RKiZjb2xvbmVxO0YnL0YzUSdub3JtYWxGJy8lJmZlbmNlR1EmZmFsc2VGJy8lKnNlcGFyYXRvckdGPS8lKXN0cmV0Y2h5R0Y9LyUqc3ltbWV0cmljR0Y9LyUobGFyZ2VvcEdGPS8lLm1vdmFibGVsaW1pdHNHRj0vJSdhY2NlbnRHRj0vJSdsc3BhY2VHUSwwLjI3Nzc3NzhlbUYnLyUncnNwYWNlR0ZMLUYsNiVRKXNpbXBsaWZ5RidGL0YyLUkobWZlbmNlZEdGJDYkLUYjNiUtRiw2JVElc3Vic0YnRi9GMi1GUzYkLUYjNiYtRiw2JVEnZXFsX0RGRidGL0YyLUY2Ni1RIixGJ0Y5RjsvRj9GMUZARkJGREZGRkgvRktRJjAuMGVtRicvRk5RLDAuMzMzMzMzM2VtRictRiw2JVEoRWlndmFsc0YnRi9GMkY5RjlGOUY5LUY2Ni1RIjtGJ0Y5RjtGXm9GQEZCRkRGRkZIRl9vRk0vJStleGVjdXRhYmxlR0Y9Rjk=</Equation></Text-field>
</Input>
<Output><Text-field style="2D Output" layout="Maple Output"><Equation executable="false" style="2D Output" display="LUkqbWNvbXBsZXRlRzYjL0krbW9kdWxlbmFtZUc2IkksVHlwZXNldHRpbmdHSShfc3lzbGliR0YnNiQtSSVtcm93R0YkNiYtSSNtaUdGJDYlUStFaWd2YWxzX0RGRicvJSdpdGFsaWNHUSV0cnVlRicvJSxtYXRodmFyaWFudEdRJ2l0YWxpY0YnLUkjbW9HRiQ2LVEpJkFzc2lnbjtGJy9GNlEnbm9ybWFsRicvJSZmZW5jZUdRJmZhbHNlRicvJSpzZXBhcmF0b3JHRkAvJSlzdHJldGNoeUdGQC8lKnN5bW1ldHJpY0dGQC8lKGxhcmdlb3BHRkAvJS5tb3ZhYmxlbGltaXRzR0ZALyUnYWNjZW50R0ZALyUnbHNwYWNlR1EsMC4yNzc3Nzc4ZW1GJy8lJ3JzcGFjZUdGTy1JKG1mZW5jZWRHRiQ2KC1GLDYmLUknbXRhYmxlR0YkNjYtSSRtdHJHRiQ2Ji1JJG10ZEdGJDYoLUkmbWZyYWNHRiQ2KC1GLDYnLUY5Ni1RKiZ1bWludXMwO0YnRjxGPkZBRkNGRUZHRklGSy9GTlEsMC4yMjIyMjIyZW1GJy9GUUZjby1GLDYmLUkmbXNxcnRHRiQ2Iy1GW282KC1GLDYmLUklbXN1cEdGJDYlLUZTNiQtRiw2KC1GLDYoLUYvNiVRImRGJ0YyRjUtRjk2LVExJkludmlzaWJsZVRpbWVzO0YnRjxGPkZBRkNGRUZHRklGSy9GTlEmMC4wZW1GJy9GUUZecS1GUzYkLUYsNiYtRi82JVEiYUYnRjJGNS1GOTYtUSgmbWludXM7RidGPEY+RkFGQ0ZFRkdGSUZLRmJvRmRvLUkjbW5HRiQ2JFEiMUYnRjxGPEY8RmpwLUYvNiVRI0dFRidGMkY1RjxGZ3EtRi82JVEiYkYnRjJGNS1GOTYtUScmcGx1cztGJ0Y8Rj5GQUZDRkVGR0ZJRktGYm9GZG9GZ3BGPEY8LUZbcjYkUSIyRidGPC8lMXN1cGVyc2NyaXB0c2hpZnRHUSIwRidGanAtRl9wNiUtRlM2JC1GLDYvRl9vLUYsNipGZ3JGanBGZ3BGanBGYHFGanBGXnJGPEZkci1GLDYmLUZfcDYlLUYvNiVRIkVGJ0YyRjVGZ3JGanJGanAtRi82JVEnJmJldGE7RicvRjNGQEY8RjxGZHJGYXJGZ3EtRiw2JkZnckZqcEZncEY8RmdxLUYvNiVRKCZhbHBoYTtGJ0ZfdEY8RmdxLUYvNiVRKCZnYW1tYTtGJ0ZfdEY8RjxGPEZnckZqckY8LUZfcDYlLUYvNiVRInFGJ0YyRjVGZ3JGanIvJS5saW5ldGhpY2tuZXNzR0Zdci8lK2Rlbm9tYWxpZ25HUSdjZW50ZXJGJy8lKW51bWFsaWduR0ZhdS8lKWJldmVsbGVkR0ZARmpwRmp0RjxGZHItRiw2Ji1GUzYkLUYsNipGZXNGZ3FGYnRGZ3FGYXJGZ3FGZXRGPEY8RmpwLUZTNiQtRiw2Ji1GLDYmLUZTNiQtRiw2JkZqcUZkci1GLDYmRmBxRmpwRl5yRjxGPEY8RmpwRmdwRjxGZ3FGYXJGPEY8RjxGPC1GLDYmLUYsNiYtRlM2JC1GLDYmRmdyRmRyLUYsNiYtRlM2JC1GLDYmLUYsNiZGZ3JGanBGZHFGPEZncUZnckY8RjxGanBGXnJGPEY8RjxGanBGZ3BGPEZncS1GLDYmRmdyRmpwRmFyRjxGPEZddUZfdUZidUZkdS8lKXJvd2FsaWduR1EhRicvJSxjb2x1bW5hbGlnbkdGXHgvJStncm91cGFsaWduR0ZceC8lKHJvd3NwYW5HRl1yLyUrY29sdW1uc3BhbkdGXXJGandGXXhGX3gtRmVuNiYtRmhuNigtRltvNigtRiw2JkZlb0ZkckZmdUY8Rmh2Rl11Rl91RmJ1RmR1Rmp3Rl14Rl94RmF4RmN4Rmp3Rl14Rl94LyUmYWxpZ25HUSVheGlzRicvRlt4USliYXNlbGluZUYnL0ZeeEZhdS9GYHhRJ3xmcmxlZnR8aHJGJy8lL2FsaWdubWVudHNjb3BlR0Y0LyUsY29sdW1ud2lkdGhHUSVhdXRvRicvJSZ3aWR0aEdGaXkvJStyb3dzcGFjaW5nR1EmMS4wZXhGJy8lLmNvbHVtbnNwYWNpbmdHUSYwLjhlbUYnLyUpcm93bGluZXNHUSVub25lRicvJSxjb2x1bW5saW5lc0dGZHovJSZmcmFtZUdGZHovJS1mcmFtZXNwYWNpbmdHUSwwLjRlbX4wLjVleEYnLyUqZXF1YWxyb3dzR0ZALyUtZXF1YWxjb2x1bW5zR0ZALyUtZGlzcGxheXN0eWxlR0ZALyUlc2lkZUdRJnJpZ2h0RicvJTBtaW5sYWJlbHNwYWNpbmdHRmF6LyUrZm9yZWdyb3VuZEdRKFswLDAsMF1GJy8lKXJlYWRvbmx5R0ZARjxGPC9JK21zZW1hbnRpY3NHRiRRKkNvbFZlY3RvckYnLyUlb3BlbkdRJyZsc3FiO0YnLyUmY2xvc2VHUScmcnNxYjtGJ0ZcXGxGPC1GUzYoLUYsNiYtRlg2Ni1GZW42Ji1GaG42KC1GW282KS1GLDYmLUYsNiktRjk2L0Zhb0ZnW2xGaltsRjxGPkZBRkNGRUZHRklGS0Zib0Zkby1GLDYoLUZobzYkLUZbbzYpLUYsNigtRl9wNiUtRlM2Ji1GLDYqLUYsNiotRi82J0ZpcEYyRmdbbEZqW2xGNUZqcC1GUzYmLUYsNigtRi82J0ZmcUYyRmdbbEZqW2xGNS1GOTYvRmlxRmdbbEZqW2xGPEY+RkFGQ0ZFRkdGSUZLRmJvRmRvLUZbcjYmRl1yRmdbbEZqW2xGPEZnW2xGaltsRjxGZ1tsRmpbbEY8RmpwLUYvNidGYHJGMkZnW2xGaltsRjVGZ1tsRmpbbEY8Rl9fbC1GLzYnRmNyRjJGZ1tsRmpbbEY1LUY5Ni9RIitGJ0ZnW2xGaltsRjxGPkZBRkNGRUZHRklGS0Zib0Zkb0ZnXmxGZ1tsRmpbbEY8RmdbbEZqW2xGPC1GW3I2JkZpckZnW2xGaltsRjxGanJGanAtRl9wNiUtRlM2Ji1GLDYxRmVdbC1GLDYsRmpfbEZqcEZnXmxGanBGaV5sRmpwRmNfbEZnW2xGaltsRjxGZ19sLUYsNigtRl9wNiUtRi82J0ZbdEYyRmdbbEZqW2xGNUZqX2xGanJGanAtRi82J1EnJiM5NDY7RidGX3RGZ1tsRmpbbEY8RmdbbEZqW2xGPEZnX2xGZV9sRl9fbC1GLDYoRmpfbEZqcEZnXmxGZ1tsRmpbbEY8Rl9fbC1GLzYnUScmIzk0NTtGJ0ZfdEZnW2xGaltsRjxGX19sLUYvNidRJmdhbW1hRidGX3RGZ1tsRmpbbEY8RmdbbEZqW2xGPEZnW2xGaltsRjxGal9sRmpyRmdbbEZqW2xGPC1GLDYmLUZfcDYlLUYvNidGXHVGMkZnW2xGaltsRjVGal9sRmpyRmdbbEZqW2xGPEZddUZfdUZidUZkdUZnW2xGZ1tsRmpwRmlhbEZnW2xGaltsRjxGZ19sLUYsNigtRlM2Ji1GLDYsRmRgbEZfX2xGX2FsRl9fbEZlX2xGX19sRmJhbEZnW2xGaltsRjxGZ1tsRmpbbEY8RmpwLUZTNiYtRiw2KC1GLDYoLUZTNiYtRiw2KEZhX2xGZ19sLUYsNihGaV5sRmpwRmNfbEZnW2xGaltsRjxGZ1tsRmpbbEY8RmdbbEZqW2xGPEZqcEZnXmxGZ1tsRmpbbEY8Rl9fbEZlX2xGZ1tsRmpbbEY8RmdbbEZqW2xGPEZnW2xGaltsRjxGZ1tsRmpbbEY8RmdbbEZqW2xGPC1GLDYmLUYsNigtRiw2KC1GUzYmLUYsNihGal9sRmdfbC1GLDYoLUZTNiYtRiw2KC1GLDYoRmpfbEZqcEZdX2xGZ1tsRmpbbEY8Rl9fbEZqX2xGZ1tsRmpbbEY8RmdbbEZqW2xGPEZqcEZjX2xGZ1tsRmpbbEY8RmdbbEZqW2xGPEZnW2xGaltsRjxGanBGZ15sRmdbbEZqW2xGPEZfX2wtRiw2KEZqX2xGanBGZV9sRmdbbEZqW2xGPEZnW2xGaltsRjxGZ1tsRmpbbEY8Rl11Rl91RmJ1RmR1RmdbbEZqd0ZdeEZfeEZheEZjeEZqd0ZdeEZfeC1GZW42Ji1GaG42KC1GW282KS1GLDYmLUYsNihGZ11sRmdfbEZbYmxGZ1tsRmpbbEY8RmdbbEZqW2xGPEZdY2xGXXVGX3VGYnVGZHVGZ1tsRmp3Rl14Rl94RmF4RmN4Rmp3Rl14Rl94Rl15RmB5RmJ5RmN5RmV5Rmd5Rmp5Rlx6Rl96RmJ6RmV6Rmd6Rml6RlxbbEZeW2xGYFtsRmJbbEZlW2xGZ1tsRmpbbEY8RmdbbEZqW2xGPC9GYFxsUSJbRicvRmNcbFEiXUYn">LV9JLFR5cGVzZXR0aW5nRzYkJSpwcm90ZWN0ZWRHSShfc3lzbGliRzYiSSxtcHJpbnRzbGFzaEdGKDYkNyM+SStFaWd2YWxzX0RGR0YoWColIUdGKEYoW2dsISMlISEhIiMiIy1JJm1mcmFjRzYkRiYvSSttb2R1bGVuYW1lR0YoRiQ2JC1JJW1yb3dHRjI2Ji1JI21vR0YyNiNRKiZ1bWludXMwO0YoLUY3NiUtSSZtc3FydEdGMjYjLUYxNiQtRjc2JS1JJW1zdXBHRjI2JC1JKG1mZW5jZWRHRjI2Iy1GNzYnLUY3NictSSNtaUdGMjYjUSJkRigtRjo2I1ExJkludmlzaWJsZVRpbWVzO0YoLUZKNiMtRjc2JS1GUTYjUSJhRigtRjo2I1EoJm1pbnVzO0YoLUkjbW5HRjI2I1EiMUYoRlQtRlE2I1EjR0VGKEZobi1GUTYjUSJiRigtRjo2I1EnJnBsdXM7RihGUC1GXG82I1EiMkYoRlQtRkc2JC1GSjYjLUY3Ni5GOS1GNzYpRmhvRlRGUEZURldGVEZfb0Zlby1GNzYlLUZHNiQtRlE2I1EiRUYoRmhvRlQtRlE2I1EnJmJldGE7RihGZW9GYm9GaG4tRjc2JUZob0ZURlBGaG4tRlE2I1EoJmFscGhhO0YoRmhuLUZRNiNRKCZnYW1tYTtGKEZoby1GRzYkLUZRNiNRInFGKEZob0ZURmdxRmVvLUY3NiUtRko2Iy1GNzYpRmNwRmhuRl9xRmhuRmJvRmhuRmJxRlQtRko2Iy1GNzYlLUY3NiUtRko2Iy1GNzYlRltvRmVvLUY3NiVGV0ZURl9vRlRGUEZobkZiby1GNzYlLUY3NiUtRko2Iy1GNzYlRmhvRmVvLUY3NiUtRko2Iy1GNzYlLUY3NiVGaG9GVEZlbkZobkZob0ZURl9vRlRGUEZobi1GNzYlRmhvRlRGYm8tRjE2JC1GNzYlRj1GZW9GanFGXHM3Iy0mSSdWZWN0b3JHRiU2I0knY29sdW1uR0YoNiMvSSQlaWRHRigiNWFzSSlHeVN1WSU9</Equation></Text-field>
</Output>
</Group>
<Group view="code" hide-input="false" labelreference="L1086" drawlabel="true" applyint="true" applyrational="true" applyexponent="false">
<Input><Text-field prompt="&gt; " style="Maple Input" layout="Normal"><Equation executable="true" style="2D Input" input-equation="" display="LUklbXJvd0c2Iy9JK21vZHVsZW5hbWVHNiJJLFR5cGVzZXR0aW5nR0koX3N5c2xpYkdGJzYpLUkjbWlHRiQ2JVEtRWlndmFsc19jb2V4RicvJSdpdGFsaWNHUSV0cnVlRicvJSxtYXRodmFyaWFudEdRJ2l0YWxpY0YnLUkjbW9HRiQ2LVEqJmNvbG9uZXE7RicvRjNRJ25vcm1hbEYnLyUmZmVuY2VHUSZmYWxzZUYnLyUqc2VwYXJhdG9yR0Y9LyUpc3RyZXRjaHlHRj0vJSpzeW1tZXRyaWNHRj0vJShsYXJnZW9wR0Y9LyUubW92YWJsZWxpbWl0c0dGPS8lJ2FjY2VudEdGPS8lJ2xzcGFjZUdRLDAuMjc3Nzc3OGVtRicvJSdyc3BhY2VHRkwtRiw2JVEpc2ltcGxpZnlGJ0YvRjItSShtZmVuY2VkR0YkNiQtRiM2Ji1GLDYlUSVzdWJzRidGL0YyLUZTNiQtRiM2Jy1GLDYlUSllcWxfY29leEYnRi9GMi1GNjYtUSIsRidGOUY7L0Y/RjFGQEZCRkRGRkZIL0ZLUSYwLjBlbUYnL0ZOUSwwLjMzMzMzMzNlbUYnLUYsNiVRKEVpZ3ZhbHNGJ0YvRjIvJStleGVjdXRhYmxlR0Y9RjlGOUZmb0Y5RjktRjY2LVEiO0YnRjlGO0Zeb0ZARkJGREZGRkhGX29GTUZmb0Y5">LUklbXJvd0c2Iy9JK21vZHVsZW5hbWVHNiJJLFR5cGVzZXR0aW5nR0koX3N5c2xpYkdGJzYpLUkjbWlHRiQ2JVEtRWlndmFsc19jb2V4RicvJSdpdGFsaWNHUSV0cnVlRicvJSxtYXRodmFyaWFudEdRJ2l0YWxpY0YnLUkjbW9HRiQ2LVEqJmNvbG9uZXE7RicvRjNRJ25vcm1hbEYnLyUmZmVuY2VHUSZmYWxzZUYnLyUqc2VwYXJhdG9yR0Y9LyUpc3RyZXRjaHlHRj0vJSpzeW1tZXRyaWNHRj0vJShsYXJnZW9wR0Y9LyUubW92YWJsZWxpbWl0c0dGPS8lJ2FjY2VudEdGPS8lJ2xzcGFjZUdRLDAuMjc3Nzc3OGVtRicvJSdyc3BhY2VHRkwtRiw2JVEpc2ltcGxpZnlGJ0YvRjItSShtZmVuY2VkR0YkNiQtRiM2Ji1GLDYlUSVzdWJzRidGL0YyLUZTNiQtRiM2Jy1GLDYlUSllcWxfY29leEYnRi9GMi1GNjYtUSIsRidGOUY7L0Y/RjFGQEZCRkRGRkZIL0ZLUSYwLjBlbUYnL0ZOUSwwLjMzMzMzMzNlbUYnLUYsNiVRKEVpZ3ZhbHNGJ0YvRjIvJStleGVjdXRhYmxlR0Y9RjlGOUZmb0Y5RjktRjY2LVEiO0YnRjlGO0Zeb0ZARkJGREZGRkhGX29GTUZmb0Y5</Equation></Text-field>
</Input>
<Output><Text-field style="2D Output" layout="Maple Output"><Equation executable="false" style="2D Output" display="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">LV9JLFR5cGVzZXR0aW5nRzYkJSpwcm90ZWN0ZWRHSShfc3lzbGliRzYiSSxtcHJpbnRzbGFzaEdGKDYkNyM+SS1FaWd2YWxzX2NvZXhHRihYKiUhR0YoRihbZ2whIyUhISEiIyIjLUkmbWZyYWNHNiRGJi9JK21vZHVsZW5hbWVHRihGJDYkLUklbXJvd0dGMjYmLUkjbW9HRjI2I1EqJnVtaW51czA7RigtRjc2KS1JJW1zdXBHRjI2JC1JI21pR0YyNiNRIkVGKC1JI21uR0YyNiNRIjRGKC1GOjYjUTEmSW52aXNpYmxlVGltZXM7RigtSSZtc3FydEdGMjYjLUYxNiQtRjc2JS1JKG1mZW5jZWRHRjI2Iy1GNzYrLUY3NiUtRkA2JEZCLUZHNiNRIjhGKEZKLUZANiQtRkM2I1EnJmJldGE7RihGRi1GOjYjUSgmbWludXM7RigtRjc2KS1GRzYjUSIyRihGSi1GQDYkRkItRkc2I1EiNkYoRkotRlU2Iy1GNzYnLUZDNiNRImJGKC1GOjYjUScmcGx1cztGKC1GQzYjUSgmYWxwaGE7RihGY3AtRkM2I1EoJmdhbW1hO0YoRkotRkA2JEZcby1GRzYjUSIzRihGY3AtRjc2KUZGRkpGP0ZKLUZVNiMtRjc2Ly1GNzYpRmZwRkotRkM2I1EiZEYoRkotRlU2Iy1GNzYlLUZDNiNRImFGKEZfby1GRzYjUSIxRihGSi1GQzYjUSNHRUYoRmNwLUY3NiVGZnBGSkZpcUZjcC1GMTYkLUZANiRGaXBGZG9GRkZjcC1GNzYlLUZVNiMtRjc2JS1GMTYkRmBwRmRvRmNwLUYxNiRGZnBGZG9GSkZpcEZjcC1GMTYkLUZARmZzRkZGX28tRjE2JC1GNzYlRmZwRkpGYHBGZG9GY3AtRjE2JC1GNzYlLUZHNiNRIjVGKEZKLUZARmhzRkZGSi1GQDYkRlxvRmRvRl9vLUY3Ni1GRkZKLUZVNiMtRjc2KS1GNzYnRmlxRkpGXHJGSkZmckZfb0ZgcEZjcEZpcUZjcC1GNzYlRmRvRkpGZnBGSkZmcEZKLUZANiRGQkZkb0ZKLUZVNiMtRjc2KUZgdUZjcEZpcUZjcEZmcEZjcEZpcEZKRlxvRmNwLUY3NidGRkZKRmd0RkotRkA2JEZmdUZkb0ZKLUZANiQtRlU2Iy1GNzYlLUY3NictRlU2Iy1GNzYpRmB1Rl9vRmBwRmNwRmlxRmNwRmZwRkpGZHVGSkZcb0Zfby1GNzYlRmZwRkpGZnVGZG8tRjc2Jy1GQDYkLUZDNiNRInFGKEZkb0ZKRmVuRkpGam5GSkZodEZKRmB3Rl9vLUY3NiUtRlU2Iy1GNzYnLUY3NiVGP0ZKRmh0Rl9vLUY3NilGZG9GSi1GVTYjLUY3NiktRjc2JS1GVTYjLUY3NiVGY3JGY3AtRjc2JUZcckZKRmZyRkpGaXFGX29GZXNGY3AtRjE2JC1GNzYlRl5xRkpGZnBGZG9GY3AtRjFGXnNGSkZkdUZKRlxvRmNwLUY3NidGZG9GSkZmcEZKLUZVNiMtRjc2J0ZheEZjcEZmcEZjcEZpcEZKLUZVNiMtRjc2JS1GNzYnLUZVNiMtRjc2J0ZheEZfb0ZgcEZjcEZmcEZKRmR1RkpGXG9GX28tRjc2JUZmcEZKRmB5LUY3NilGZG9GSkZkdUZKRlxvRkpGZHktRjE2JC1GNzYlRj1GX29GY3dGYHo3Iy0mSSdWZWN0b3JHRiU2I0knY29sdW1uR0YoNiMvSSQlaWRHRigiNUUwYm4jeVN1WSU9</Equation></Text-field>
</Output>
</Group>
<Group view="code" hide-input="false" labelreference="L1083" drawlabel="true" applyint="true" applyrational="true" applyexponent="false">
<Input><Text-field prompt="&gt; " style="Maple Input" layout="Normal"><Equation executable="true" style="2D Input" input-equation="" display="LUklbXJvd0c2Iy9JK21vZHVsZW5hbWVHNiJJLFR5cGVzZXR0aW5nR0koX3N5c2xpYkdGJzYlLUkjbWlHRiQ2I1EhRicvJStleGVjdXRhYmxlR1EmZmFsc2VGJy8lLG1hdGh2YXJpYW50R1Enbm9ybWFsRic=">JSFH</Equation></Text-field>
</Input>
</Group>
<Group view="code" labelreference="L1082" drawlabel="true" applyint="true" applyrational="true" applyexponent="false">
<Input><Text-field prompt="&gt; " style="Maple Input" layout="Normal"><Equation executable="true" style="2D Input" input-equation="" display="LUklbXJvd0c2Iy9JK21vZHVsZW5hbWVHNiJJLFR5cGVzZXR0aW5nR0koX3N5c2xpYkdGJzYmLUkjbW9HRiQ2LVEiI0YnLyUsbWF0aHZhcmlhbnRHUSdub3JtYWxGJy8lJmZlbmNlR1EmZmFsc2VGJy8lKnNlcGFyYXRvckdGNC8lKXN0cmV0Y2h5R0Y0LyUqc3ltbWV0cmljR0Y0LyUobGFyZ2VvcEdGNC8lLm1vdmFibGVsaW1pdHNHRjQvJSdhY2NlbnRHRjQvJSdsc3BhY2VHUSYwLjBlbUYnLyUncnNwYWNlR0ZDLUkjbWlHRiQ2JVFqcX5JdH5pc35ub3R+aW1tZWRpYXRlbHl+b2J2aW91c353aGVufnRoZX5hYm92ZX5lcXVpbGlicmlhfmFyZX5zdGFibGUsfnNvfndlfmNvbnNpZGVyfnRoZX5zdGFiaWxpdHl+bnVtZXJpY2FsbHkufkYnLyUnaXRhbGljR1EldHJ1ZUYnL0YwUSdpdGFsaWNGJy8lK2V4ZWN1dGFibGVHRjRGLw==">LUklbXJvd0c2Iy9JK21vZHVsZW5hbWVHNiJJLFR5cGVzZXR0aW5nR0koX3N5c2xpYkdGJzYmLUkjbW9HRiQ2LVEiI0YnLyUsbWF0aHZhcmlhbnRHUSdub3JtYWxGJy8lJmZlbmNlR1EmZmFsc2VGJy8lKnNlcGFyYXRvckdGNC8lKXN0cmV0Y2h5R0Y0LyUqc3ltbWV0cmljR0Y0LyUobGFyZ2VvcEdGNC8lLm1vdmFibGVsaW1pdHNHRjQvJSdhY2NlbnRHRjQvJSdsc3BhY2VHUSYwLjBlbUYnLyUncnNwYWNlR0ZDLUkjbWlHRiQ2JVFqcX5JdH5pc35ub3R+aW1tZWRpYXRlbHl+b2J2aW91c353aGVufnRoZX5hYm92ZX5lcXVpbGlicmlhfmFyZX5zdGFibGUsfnNvfndlfmNvbnNpZGVyfnRoZX5zdGFiaWxpdHl+bnVtZXJpY2FsbHkufkYnLyUnaXRhbGljR1EldHJ1ZUYnL0YwUSdpdGFsaWNGJy8lK2V4ZWN1dGFibGVHRjRGLw==</Equation></Text-field>
</Input>
</Group>
<Group view="code" labelreference="L1081" drawlabel="true" applyint="true" applyrational="true" applyexponent="false">
<Input><Text-field prompt="&gt; " style="Maple Input" layout="Normal"><Equation executable="true" style="2D Input" input-equation="" display="LUklbXJvd0c2Iy9JK21vZHVsZW5hbWVHNiJJLFR5cGVzZXR0aW5nR0koX3N5c2xpYkdGJzYmLUkjbW9HRiQ2LVEiI0YnLyUsbWF0aHZhcmlhbnRHUSdub3JtYWxGJy8lJmZlbmNlR1EmZmFsc2VGJy8lKnNlcGFyYXRvckdGNC8lKXN0cmV0Y2h5R0Y0LyUqc3ltbWV0cmljR0Y0LyUobGFyZ2VvcEdGNC8lLm1vdmFibGVsaW1pdHNHRjQvJSdhY2NlbnRHRjQvJSdsc3BhY2VHUSYwLjBlbUYnLyUncnNwYWNlR0ZDLUkjbWlHRiQ2JVFWfkludHVpdGl2ZWx5LH50aGV+c3RhYmlsaXR5fnNob3VsZH5jaGFuZ2V+d2hlbn5SMF9EPTFGJy8lJ2l0YWxpY0dRJXRydWVGJy9GMFEnaXRhbGljRicvJStleGVjdXRhYmxlR0Y0Ri8=">LUklbXJvd0c2Iy9JK21vZHVsZW5hbWVHNiJJLFR5cGVzZXR0aW5nR0koX3N5c2xpYkdGJzYmLUkjbW9HRiQ2LVEiI0YnLyUsbWF0aHZhcmlhbnRHUSdub3JtYWxGJy8lJmZlbmNlR1EmZmFsc2VGJy8lKnNlcGFyYXRvckdGNC8lKXN0cmV0Y2h5R0Y0LyUqc3ltbWV0cmljR0Y0LyUobGFyZ2VvcEdGNC8lLm1vdmFibGVsaW1pdHNHRjQvJSdhY2NlbnRHRjQvJSdsc3BhY2VHUSYwLjBlbUYnLyUncnNwYWNlR0ZDLUkjbWlHRiQ2JVFWfkludHVpdGl2ZWx5LH50aGV+c3RhYmlsaXR5fnNob3VsZH5jaGFuZ2V+d2hlbn5SMF9EPTFGJy8lJ2l0YWxpY0dRJXRydWVGJy9GMFEnaXRhbGljRicvJStleGVjdXRhYmxlR0Y0Ri8=</Equation></Text-field>
</Input>
</Group>
<Group view="code" labelreference="L1080" drawlabel="true" applyint="true" applyrational="true" applyexponent="false">
<Input><Text-field prompt="&gt; " style="Maple Input" layout="Normal"><Equation executable="true" style="2D Input" input-equation="" display="LUklbXJvd0c2Iy9JK21vZHVsZW5hbWVHNiJJLFR5cGVzZXR0aW5nR0koX3N5c2xpYkdGJzYlLUkjbWlHRiQ2I1EhRicvJStleGVjdXRhYmxlR1EmZmFsc2VGJy8lLG1hdGh2YXJpYW50R1Enbm9ybWFsRic=">JSFH</Equation></Text-field>
</Input>
</Group>
<Group view="code" labelreference="L1079" drawlabel="true" applyint="true" applyrational="true" applyexponent="false">
<Input><Text-field prompt="&gt; " style="Maple Input" layout="Normal"><Equation executable="true" style="2D Input" input-equation="" display="LUklbXJvd0c2Iy9JK21vZHVsZW5hbWVHNiJJLFR5cGVzZXR0aW5nR0koX3N5c2xpYkdGJzYoLUkjbWlHRiQ2JVElUjBfREYnLyUnaXRhbGljR1EldHJ1ZUYnLyUsbWF0aHZhcmlhbnRHUSdpdGFsaWNGJy1JI21vR0YkNi1RKiZjb2xvbmVxO0YnL0YzUSdub3JtYWxGJy8lJmZlbmNlR1EmZmFsc2VGJy8lKnNlcGFyYXRvckdGPS8lKXN0cmV0Y2h5R0Y9LyUqc3ltbWV0cmljR0Y9LyUobGFyZ2VvcEdGPS8lLm1vdmFibGVsaW1pdHNHRj0vJSdhY2NlbnRHRj0vJSdsc3BhY2VHUSwwLjI3Nzc3NzhlbUYnLyUncnNwYWNlR0ZMLUkmbWZyYWNHRiQ2KC1GIzYpLUYsNiVRJWJldGFGJy9GMEY9RjktRjY2LVEnJnNkb3Q7RidGOUY7Rj5GQEZCRkRGRkZIL0ZLUSYwLjBlbUYnL0ZORmZuLUYsNiVRIkVGJ0YvRjJGWEZobi8lK2V4ZWN1dGFibGVHRj1GOS1GIzYrLUYsNiVRImRGJ0YvRjJGWC1JKG1mZW5jZWRHRiQ2JC1GIzYpLUkjbW5HRiQ2JFEiMUYnRjktRjY2LVEoJm1pbnVzO0YnRjlGO0Y+RkBGQkZERkZGSC9GS1EsMC4yMjIyMjIyZW1GJy9GTkZfcC1GY282JC1GIzYnRmdvRltwLUYsNiVRImFGJ0YvRjJGL0YyRjlGWC1GLDYlUSNHRUYnRi9GMkYvRjJGOS1GNjYtUSIrRidGOUY7Rj5GQEZCRkRGRkZIRl5wRmBwLUYsNiVRJmFscGhhRidGV0Y5RltxLUYsNiVRJmdhbW1hRidGV0Y5Ri9GMi8lLmxpbmV0aGlja25lc3NHRmpvLyUrZGVub21hbGlnbkdRJ2NlbnRlckYnLyUpbnVtYWxpZ25HRmhxLyUpYmV2ZWxsZWRHRj0tRjY2LVEiOkYnRjlGO0Y+RkBGQkZERkZGSEZKRk1GW29GOQ==">LUklbXJvd0c2Iy9JK21vZHVsZW5hbWVHNiJJLFR5cGVzZXR0aW5nR0koX3N5c2xpYkdGJzYoLUkjbWlHRiQ2JVElUjBfREYnLyUnaXRhbGljR1EldHJ1ZUYnLyUsbWF0aHZhcmlhbnRHUSdpdGFsaWNGJy1JI21vR0YkNi1RKiZjb2xvbmVxO0YnL0YzUSdub3JtYWxGJy8lJmZlbmNlR1EmZmFsc2VGJy8lKnNlcGFyYXRvckdGPS8lKXN0cmV0Y2h5R0Y9LyUqc3ltbWV0cmljR0Y9LyUobGFyZ2VvcEdGPS8lLm1vdmFibGVsaW1pdHNHRj0vJSdhY2NlbnRHRj0vJSdsc3BhY2VHUSwwLjI3Nzc3NzhlbUYnLyUncnNwYWNlR0ZMLUkmbWZyYWNHRiQ2KC1GIzYpLUYsNiVRJWJldGFGJy9GMEY9RjktRjY2LVEnJnNkb3Q7RidGOUY7Rj5GQEZCRkRGRkZIL0ZLUSYwLjBlbUYnL0ZORmZuLUYsNiVRIkVGJ0YvRjJGWEZobi8lK2V4ZWN1dGFibGVHRj1GOS1GIzYrLUYsNiVRImRGJ0YvRjJGWC1JKG1mZW5jZWRHRiQ2JC1GIzYpLUkjbW5HRiQ2JFEiMUYnRjktRjY2LVEoJm1pbnVzO0YnRjlGO0Y+RkBGQkZERkZGSC9GS1EsMC4yMjIyMjIyZW1GJy9GTkZfcC1GY282JC1GIzYnRmdvRltwLUYsNiVRImFGJ0YvRjJGL0YyRjlGWC1GLDYlUSNHRUYnRi9GMkYvRjJGOS1GNjYtUSIrRidGOUY7Rj5GQEZCRkRGRkZIRl5wRmBwLUYsNiVRJmFscGhhRidGV0Y5RltxLUYsNiVRJmdhbW1hRidGV0Y5Ri9GMi8lLmxpbmV0aGlja25lc3NHRmpvLyUrZGVub21hbGlnbkdRJ2NlbnRlckYnLyUpbnVtYWxpZ25HRmhxLyUpYmV2ZWxsZWRHRj0tRjY2LVEiOkYnRjlGO0Y+RkBGQkZERkZGSEZKRk1GW29GOQ==</Equation></Text-field>
</Input>
</Group>
<Group view="code" labelreference="L1078" drawlabel="true" applyint="true" applyrational="true" applyexponent="false">
<Input><Text-field prompt="&gt; " style="Maple Input" layout="Normal"><Equation executable="true" style="2D Input" input-equation="" display="LUklbXJvd0c2Iy9JK21vZHVsZW5hbWVHNiJJLFR5cGVzZXR0aW5nR0koX3N5c2xpYkdGJzYlLUkjbWlHRiQ2I1EhRicvJStleGVjdXRhYmxlR1EmZmFsc2VGJy8lLG1hdGh2YXJpYW50R1Enbm9ybWFsRic=">JSFH</Equation></Text-field>
</Input>
</Group>
<Group view="code" labelreference="L1077" drawlabel="true" applyint="true" applyrational="true" applyexponent="false">
<Input><Text-field prompt="&gt; " style="Maple Input" layout="Normal"><Equation executable="true" style="2D Input" input-equation="" display="LUklbXJvd0c2Iy9JK21vZHVsZW5hbWVHNiJJLFR5cGVzZXR0aW5nR0koX3N5c2xpYkdGJzYmLUkjbW9HRiQ2LVEiI0YnLyUsbWF0aHZhcmlhbnRHUSdub3JtYWxGJy8lJmZlbmNlR1EmZmFsc2VGJy8lKnNlcGFyYXRvckdGNC8lKXN0cmV0Y2h5R0Y0LyUqc3ltbWV0cmljR0Y0LyUobGFyZ2VvcEdGNC8lLm1vdmFibGVsaW1pdHNHRjQvJSdhY2NlbnRHRjQvJSdsc3BhY2VHUSYwLjBlbUYnLyUncnNwYWNlR0ZDLUkjbWlHRiQ2JVFHfkNvbnNpZGVyfnRoZX5mb2xsb3dpbmd+cGFyYW1ldGVyfnNldHNGJy8lJ2l0YWxpY0dRJXRydWVGJy9GMFEnaXRhbGljRicvJStleGVjdXRhYmxlR0Y0Ri8=">LUklbXJvd0c2Iy9JK21vZHVsZW5hbWVHNiJJLFR5cGVzZXR0aW5nR0koX3N5c2xpYkdGJzYmLUkjbW9HRiQ2LVEiI0YnLyUsbWF0aHZhcmlhbnRHUSdub3JtYWxGJy8lJmZlbmNlR1EmZmFsc2VGJy8lKnNlcGFyYXRvckdGNC8lKXN0cmV0Y2h5R0Y0LyUqc3ltbWV0cmljR0Y0LyUobGFyZ2VvcEdGNC8lLm1vdmFibGVsaW1pdHNHRjQvJSdhY2NlbnRHRjQvJSdsc3BhY2VHUSYwLjBlbUYnLyUncnNwYWNlR0ZDLUkjbWlHRiQ2JVFHfkNvbnNpZGVyfnRoZX5mb2xsb3dpbmd+cGFyYW1ldGVyfnNldHNGJy8lJ2l0YWxpY0dRJXRydWVGJy9GMFEnaXRhbGljRicvJStleGVjdXRhYmxlR0Y0Ri8=</Equation></Text-field>
</Input>
</Group></Presentation-Block><Presentation-Block>
<Group view="code" labelreference="L1126" drawlabel="true" applyint="true" applyrational="true" applyexponent="false">
<Input><Text-field prompt="&gt; " style="Maple Input" layout="Normal"><Equation executable="true" style="2D Input" input-equation="" display="LUklbXJvd0c2Iy9JK21vZHVsZW5hbWVHNiJJLFR5cGVzZXR0aW5nR0koX3N5c2xpYkdGJzYsLUkjbWlHRiQ2JVEocGFyYW1zMUYnLyUnaXRhbGljR1EldHJ1ZUYnLyUsbWF0aHZhcmlhbnRHUSdpdGFsaWNGJy1JI21vR0YkNi1RKiZjb2xvbmVxO0YnL0YzUSdub3JtYWxGJy8lJmZlbmNlR1EmZmFsc2VGJy8lKnNlcGFyYXRvckdGPS8lKXN0cmV0Y2h5R0Y9LyUqc3ltbWV0cmljR0Y9LyUobGFyZ2VvcEdGPS8lLm1vdmFibGVsaW1pdHNHRj0vJSdhY2NlbnRHRj0vJSdsc3BhY2VHUSwwLjI3Nzc3NzhlbUYnLyUncnNwYWNlR0ZMLUkobWZlbmNlZEdGJDYmLUYjNk0tRiw2JVEiYUYnRi9GMi1GNjYtUSI9RidGOUY7Rj5GQEZCRkRGRkZIRkpGTS1JI21uR0YkNiRRJDAuMkYnRjktRjY2LVEiLEYnRjlGOy9GP0YxRkBGQkZERkZGSC9GS1EmMC4wZW1GJy9GTlEsMC4zMzMzMzMzZW1GJy1GNjYtUSJ+RidGOUY7Rj5GQEZCRkRGRkZIRlxvL0ZORl1vLUYsNiVRImJGJ0YvRjJGVy1GZW42JFEiMUYnRjlGaG4tRiw2JVEiZEYnRi9GMkZXLUZlbjYkUSQwLjVGJ0Y5RmhuLUYsNiVRInFGJ0YvRjJGVy1GZW42JFEmMC4wMDFGJ0Y5RmhuLUYsNiVRJmFscGhhRicvRjBGPUY5RldGXXBGaG5GYG8tRiw2JVElYmV0YUYnRmlwRjlGVy1GZW42JFElMC4yNEYnRjlGaG4tRiw2JVEmZ2FtbWFGJ0ZpcEY5RldGWkZobi1GLDYlUSJFRidGL0YyRlctRmVuNiRRIjJGJ0Y5RmhuLUYsNiVRJHRhdUYnRmlwRjlGVy1GZW42JFEkMC4xRidGOUZobi1GLDYlUSZzaWdtYUYnRmlwRjlGV0ZaLyUrZXhlY3V0YWJsZUdGPUY5RjkvJSVvcGVuR1EifGZyRicvJSZjbG9zZUdRInxockYnLUY2Ni1RIjpGJ0Y5RjtGPkZARkJGREZGRkhGSkZNRmBvRmBvLUY2Ni1RIiNGJ0Y5RjtGPkZARkJGREZGRkhGXG9GY28tRiw2JVEoflIwX0Q8MUYnRi9GMkZickY5">LUklbXJvd0c2Iy9JK21vZHVsZW5hbWVHNiJJLFR5cGVzZXR0aW5nR0koX3N5c2xpYkdGJzYsLUkjbWlHRiQ2JVEocGFyYW1zMUYnLyUnaXRhbGljR1EldHJ1ZUYnLyUsbWF0aHZhcmlhbnRHUSdpdGFsaWNGJy1JI21vR0YkNi1RKiZjb2xvbmVxO0YnL0YzUSdub3JtYWxGJy8lJmZlbmNlR1EmZmFsc2VGJy8lKnNlcGFyYXRvckdGPS8lKXN0cmV0Y2h5R0Y9LyUqc3ltbWV0cmljR0Y9LyUobGFyZ2VvcEdGPS8lLm1vdmFibGVsaW1pdHNHRj0vJSdhY2NlbnRHRj0vJSdsc3BhY2VHUSwwLjI3Nzc3NzhlbUYnLyUncnNwYWNlR0ZMLUkobWZlbmNlZEdGJDYmLUYjNk0tRiw2JVEiYUYnRi9GMi1GNjYtUSI9RidGOUY7Rj5GQEZCRkRGRkZIRkpGTS1JI21uR0YkNiRRJDAuMkYnRjktRjY2LVEiLEYnRjlGOy9GP0YxRkBGQkZERkZGSC9GS1EmMC4wZW1GJy9GTlEsMC4zMzMzMzMzZW1GJy1GNjYtUSJ+RidGOUY7Rj5GQEZCRkRGRkZIRlxvL0ZORl1vLUYsNiVRImJGJ0YvRjJGVy1GZW42JFEiMUYnRjlGaG4tRiw2JVEiZEYnRi9GMkZXLUZlbjYkUSQwLjVGJ0Y5RmhuLUYsNiVRInFGJ0YvRjJGVy1GZW42JFEmMC4wMDFGJ0Y5RmhuLUYsNiVRJmFscGhhRicvRjBGPUY5RldGXXBGaG5GYG8tRiw2JVElYmV0YUYnRmlwRjlGVy1GZW42JFElMC4yNEYnRjlGaG4tRiw2JVEmZ2FtbWFGJ0ZpcEY5RldGWkZobi1GLDYlUSJFRidGL0YyRlctRmVuNiRRIjJGJ0Y5RmhuLUYsNiVRJHRhdUYnRmlwRjlGVy1GZW42JFEkMC4xRidGOUZobi1GLDYlUSZzaWdtYUYnRmlwRjlGV0ZaLyUrZXhlY3V0YWJsZUdGPUY5RjkvJSVvcGVuR1EifGZyRicvJSZjbG9zZUdRInxockYnLUY2Ni1RIjpGJ0Y5RjtGPkZARkJGREZGRkhGSkZNRmBvRmBvLUY2Ni1RIiNGJ0Y5RjtGPkZARkJGREZGRkhGXG9GY28tRiw2JVEoflIwX0Q8MUYnRi9GMkZickY5</Equation></Text-field>
</Input>
</Group>
<Group view="code" labelreference="L1125" drawlabel="true" applyint="true" applyrational="true" applyexponent="false">
<Input><Text-field prompt="&gt; " style="Maple Input" layout="Normal"><Equation executable="true" style="2D Input" input-equation="" display="LUklbXJvd0c2Iy9JK21vZHVsZW5hbWVHNiJJLFR5cGVzZXR0aW5nR0koX3N5c2xpYkdGJzYsLUkjbWlHRiQ2JVEocGFyYW1zMkYnLyUnaXRhbGljR1EldHJ1ZUYnLyUsbWF0aHZhcmlhbnRHUSdpdGFsaWNGJy1JI21vR0YkNi1RKiZjb2xvbmVxO0YnL0YzUSdub3JtYWxGJy8lJmZlbmNlR1EmZmFsc2VGJy8lKnNlcGFyYXRvckdGPS8lKXN0cmV0Y2h5R0Y9LyUqc3ltbWV0cmljR0Y9LyUobGFyZ2VvcEdGPS8lLm1vdmFibGVsaW1pdHNHRj0vJSdhY2NlbnRHRj0vJSdsc3BhY2VHUSwwLjI3Nzc3NzhlbUYnLyUncnNwYWNlR0ZMLUkobWZlbmNlZEdGJDYmLUYjNkwtRiw2JVEiYUYnRi9GMi1GNjYtUSI9RidGOUY7Rj5GQEZCRkRGRkZIRkpGTS1JI21uR0YkNiRRJDAuMkYnRjktRjY2LVEiLEYnRjlGOy9GP0YxRkBGQkZERkZGSC9GS1EmMC4wZW1GJy9GTlEsMC4zMzMzMzMzZW1GJy1GNjYtUSJ+RidGOUY7Rj5GQEZCRkRGRkZIRlxvL0ZORl1vLUYsNiVRImJGJ0YvRjJGVy1GZW42JFEiMUYnRjlGaG4tRiw2JVEiZEYnRi9GMkZXLUZlbjYkUSQwLjVGJ0Y5RmhuLUYsNiVRInFGJ0YvRjJGVy1GZW42JFEmMC4wMDFGJ0Y5RmhuLUYsNiVRJmFscGhhRicvRjBGPUY5RldGXXBGaG5GYG8tRiw2JVElYmV0YUYnRmlwRjlGVy1GZW42JFElMC4yNkYnRjlGaG4tRiw2JVEmZ2FtbWFGJ0ZpcEY5RldGWkZobi1GLDYlUSJFRidGL0YyRlctRmVuNiRRIjJGJ0Y5RmhuLUYsNiVRJHRhdUYnRmlwRjlGVy1GZW42JFEkMC4xRidGOUZobi1GLDYlUSZzaWdtYUYnRmlwRjlGV0ZaRjlGOS8lJW9wZW5HUSJ8ZnJGJy8lJmNsb3NlR1EifGhyRictRjY2LVEiOkYnRjlGO0Y+RkBGQkZERkZGSEZKRk1GYG9GYG8tRjY2LVEiI0YnRjlGO0Y+RkBGQkZERkZGSEZcb0Zjby1GLDYlUSh+UjBfRD4xRidGL0YyLyUrZXhlY3V0YWJsZUdGPUY5">LUklbXJvd0c2Iy9JK21vZHVsZW5hbWVHNiJJLFR5cGVzZXR0aW5nR0koX3N5c2xpYkdGJzYsLUkjbWlHRiQ2JVEocGFyYW1zMkYnLyUnaXRhbGljR1EldHJ1ZUYnLyUsbWF0aHZhcmlhbnRHUSdpdGFsaWNGJy1JI21vR0YkNi1RKiZjb2xvbmVxO0YnL0YzUSdub3JtYWxGJy8lJmZlbmNlR1EmZmFsc2VGJy8lKnNlcGFyYXRvckdGPS8lKXN0cmV0Y2h5R0Y9LyUqc3ltbWV0cmljR0Y9LyUobGFyZ2VvcEdGPS8lLm1vdmFibGVsaW1pdHNHRj0vJSdhY2NlbnRHRj0vJSdsc3BhY2VHUSwwLjI3Nzc3NzhlbUYnLyUncnNwYWNlR0ZMLUkobWZlbmNlZEdGJDYmLUYjNkwtRiw2JVEiYUYnRi9GMi1GNjYtUSI9RidGOUY7Rj5GQEZCRkRGRkZIRkpGTS1JI21uR0YkNiRRJDAuMkYnRjktRjY2LVEiLEYnRjlGOy9GP0YxRkBGQkZERkZGSC9GS1EmMC4wZW1GJy9GTlEsMC4zMzMzMzMzZW1GJy1GNjYtUSJ+RidGOUY7Rj5GQEZCRkRGRkZIRlxvL0ZORl1vLUYsNiVRImJGJ0YvRjJGVy1GZW42JFEiMUYnRjlGaG4tRiw2JVEiZEYnRi9GMkZXLUZlbjYkUSQwLjVGJ0Y5RmhuLUYsNiVRInFGJ0YvRjJGVy1GZW42JFEmMC4wMDFGJ0Y5RmhuLUYsNiVRJmFscGhhRicvRjBGPUY5RldGXXBGaG5GYG8tRiw2JVElYmV0YUYnRmlwRjlGVy1GZW42JFElMC4yNkYnRjlGaG4tRiw2JVEmZ2FtbWFGJ0ZpcEY5RldGWkZobi1GLDYlUSJFRidGL0YyRlctRmVuNiRRIjJGJ0Y5RmhuLUYsNiVRJHRhdUYnRmlwRjlGVy1GZW42JFEkMC4xRidGOUZobi1GLDYlUSZzaWdtYUYnRmlwRjlGV0ZaRjlGOS8lJW9wZW5HUSJ8ZnJGJy8lJmNsb3NlR1EifGhyRictRjY2LVEiOkYnRjlGO0Y+RkBGQkZERkZGSEZKRk1GYG9GYG8tRjY2LVEiI0YnRjlGO0Y+RkBGQkZERkZGSEZcb0Zjby1GLDYlUSh+UjBfRD4xRidGL0YyLyUrZXhlY3V0YWJsZUdGPUY5</Equation></Text-field>
</Input>
</Group></Presentation-Block><Presentation-Block>
<Group view="code" labelreference="L1124" drawlabel="true" applyint="true" applyrational="true" applyexponent="false">
<Input><Text-field prompt="&gt; " style="Maple Input" layout="Normal"><Equation executable="true" style="2D Input" input-equation="" display="LUklbXJvd0c2Iy9JK21vZHVsZW5hbWVHNiJJLFR5cGVzZXR0aW5nR0koX3N5c2xpYkdGJzYlLUkjbWlHRiQ2I1EhRicvJStleGVjdXRhYmxlR1EmZmFsc2VGJy8lLG1hdGh2YXJpYW50R1Enbm9ybWFsRic=">JSFH</Equation></Text-field>
</Input>
</Group>
<Group view="code" labelreference="L1123" drawlabel="true" applyint="true" applyrational="true" applyexponent="false">
<Input><Text-field prompt="&gt; " style="Maple Input" layout="Normal"><Equation executable="true" style="2D Input" input-equation="" display="LUklbXJvd0c2Iy9JK21vZHVsZW5hbWVHNiJJLFR5cGVzZXR0aW5nR0koX3N5c2xpYkdGJzYmLUkjbW9HRiQ2LVEiI0YnLyUsbWF0aHZhcmlhbnRHUSdub3JtYWxGJy8lJmZlbmNlR1EmZmFsc2VGJy8lKnNlcGFyYXRvckdGNC8lKXN0cmV0Y2h5R0Y0LyUqc3ltbWV0cmljR0Y0LyUobGFyZ2VvcEdGNC8lLm1vdmFibGVsaW1pdHNHRjQvJSdhY2NlbnRHRjQvJSdsc3BhY2VHUSYwLjBlbUYnLyUncnNwYWNlR0ZDLUkjbWlHRiQ2JVEyfkNoZWNrfnBhcmFtZXRlcnNGJy8lJ2l0YWxpY0dRJXRydWVGJy9GMFEnaXRhbGljRicvJStleGVjdXRhYmxlR0Y0Ri8=">LUklbXJvd0c2Iy9JK21vZHVsZW5hbWVHNiJJLFR5cGVzZXR0aW5nR0koX3N5c2xpYkdGJzYmLUkjbW9HRiQ2LVEiI0YnLyUsbWF0aHZhcmlhbnRHUSdub3JtYWxGJy8lJmZlbmNlR1EmZmFsc2VGJy8lKnNlcGFyYXRvckdGNC8lKXN0cmV0Y2h5R0Y0LyUqc3ltbWV0cmljR0Y0LyUobGFyZ2VvcEdGNC8lLm1vdmFibGVsaW1pdHNHRjQvJSdhY2NlbnRHRjQvJSdsc3BhY2VHUSYwLjBlbUYnLyUncnNwYWNlR0ZDLUkjbWlHRiQ2JVEyfkNoZWNrfnBhcmFtZXRlcnNGJy8lJ2l0YWxpY0dRJXRydWVGJy9GMFEnaXRhbGljRicvJStleGVjdXRhYmxlR0Y0Ri8=</Equation></Text-field>
</Input>
</Group></Presentation-Block><Presentation-Block>
<Group view="code" hide-input="false" labelreference="L1127" drawlabel="true" applyint="true" applyrational="true" applyexponent="false">
<Input><Text-field prompt="&gt; " style="Maple Input" layout="Normal"><Equation executable="true" style="2D Input" input-equation="" display="LUklbXJvd0c2Iy9JK21vZHVsZW5hbWVHNiJJLFR5cGVzZXR0aW5nR0koX3N5c2xpYkdGJzYnLUkjbWlHRiQ2JVElc3Vic0YnLyUnaXRhbGljR1EldHJ1ZUYnLyUsbWF0aHZhcmlhbnRHUSdpdGFsaWNGJy1JKG1mZW5jZWRHRiQ2JC1GIzYoLUYsNiVRKHBhcmFtczFGJ0YvRjItSSNtb0dGJDYtUSIsRicvRjNRJ25vcm1hbEYnLyUmZmVuY2VHUSZmYWxzZUYnLyUqc2VwYXJhdG9yR0YxLyUpc3RyZXRjaHlHRkUvJSpzeW1tZXRyaWNHRkUvJShsYXJnZW9wR0ZFLyUubW92YWJsZWxpbWl0c0dGRS8lJ2FjY2VudEdGRS8lJ2xzcGFjZUdRJjAuMGVtRicvJSdyc3BhY2VHUSwwLjMzMzMzMzNlbUYnRistRjY2JC1GIzYsLUYsNiVRI0dFRidGL0YyLUY+Ni1RIj1GJ0ZBRkMvRkdGRUZIRkpGTEZORlAvRlNRLDAuMjc3Nzc3OGVtRicvRlZGXm8tSSNtbkdGJDYkUSIxRidGQS1GPjYtUSgmbWludXM7RidGQUZDRlxvRkhGSkZMRk5GUC9GU1EsMC4yMjIyMjIyZW1GJy9GVkZoby1JJm1mcmFjR0YkNigtRiw2JVEmc2lnbWFGJy9GMEZFRkEtRiM2KS1GLDYlUSR0YXVGJ0ZgcEZBLUY+Ni1RJyZzZG90O0YnRkFGQ0Zcb0ZIRkpGTEZORlBGUi9GVkZULUYsNiVRIkVGJ0YvRjJGZnBGanBGL0YyLyUubGluZXRoaWNrbmVzc0dGY28vJStkZW5vbWFsaWduR1EnY2VudGVyRicvJSludW1hbGlnbkdGYXEvJSliZXZlbGxlZEdGRUY9LUY+Ni1RIn5GJ0ZBRkNGXG9GSEZKRkxGTkZQRlJGaXAtRiw2JVElUjBfREYnRi9GMi8lK2V4ZWN1dGFibGVHRkVGQUZBRlxyRkFGQS1GPjYtUSI6RidGQUZDRlxvRkhGSkZMRk5GUEZdb0Zfb0ZcckZB">LUklbXJvd0c2Iy9JK21vZHVsZW5hbWVHNiJJLFR5cGVzZXR0aW5nR0koX3N5c2xpYkdGJzYnLUkjbWlHRiQ2JVElc3Vic0YnLyUnaXRhbGljR1EldHJ1ZUYnLyUsbWF0aHZhcmlhbnRHUSdpdGFsaWNGJy1JKG1mZW5jZWRHRiQ2JC1GIzYoLUYsNiVRKHBhcmFtczFGJ0YvRjItSSNtb0dGJDYtUSIsRicvRjNRJ25vcm1hbEYnLyUmZmVuY2VHUSZmYWxzZUYnLyUqc2VwYXJhdG9yR0YxLyUpc3RyZXRjaHlHRkUvJSpzeW1tZXRyaWNHRkUvJShsYXJnZW9wR0ZFLyUubW92YWJsZWxpbWl0c0dGRS8lJ2FjY2VudEdGRS8lJ2xzcGFjZUdRJjAuMGVtRicvJSdyc3BhY2VHUSwwLjMzMzMzMzNlbUYnRistRjY2JC1GIzYsLUYsNiVRI0dFRidGL0YyLUY+Ni1RIj1GJ0ZBRkMvRkdGRUZIRkpGTEZORlAvRlNRLDAuMjc3Nzc3OGVtRicvRlZGXm8tSSNtbkdGJDYkUSIxRidGQS1GPjYtUSgmbWludXM7RidGQUZDRlxvRkhGSkZMRk5GUC9GU1EsMC4yMjIyMjIyZW1GJy9GVkZoby1JJm1mcmFjR0YkNigtRiw2JVEmc2lnbWFGJy9GMEZFRkEtRiM2KS1GLDYlUSR0YXVGJ0ZgcEZBLUY+Ni1RJyZzZG90O0YnRkFGQ0Zcb0ZIRkpGTEZORlBGUi9GVkZULUYsNiVRIkVGJ0YvRjJGZnBGanBGL0YyLyUubGluZXRoaWNrbmVzc0dGY28vJStkZW5vbWFsaWduR1EnY2VudGVyRicvJSludW1hbGlnbkdGYXEvJSliZXZlbGxlZEdGRUY9LUY+Ni1RIn5GJ0ZBRkNGXG9GSEZKRkxGTkZQRlJGaXAtRiw2JVElUjBfREYnRi9GMi8lK2V4ZWN1dGFibGVHRkVGQUZBRlxyRkFGQS1GPjYtUSI6RidGQUZDRlxvRkhGSkZMRk5GUEZdb0Zfb0ZcckZB</Equation></Text-field>
</Input>
</Group>
<Group view="code" hide-input="false" labelreference="L1128" drawlabel="true" applyint="true" applyrational="true" applyexponent="false">
<Input><Text-field prompt="&gt; " style="Maple Input" layout="Normal"><Equation executable="true" style="2D Input" input-equation="" display="LUklbXJvd0c2Iy9JK21vZHVsZW5hbWVHNiJJLFR5cGVzZXR0aW5nR0koX3N5c2xpYkdGJzYnLUkjbWlHRiQ2JVElc3Vic0YnLyUnaXRhbGljR1EldHJ1ZUYnLyUsbWF0aHZhcmlhbnRHUSdpdGFsaWNGJy1JKG1mZW5jZWRHRiQ2JC1GIzYnLUYsNiVRKHBhcmFtczJGJ0YvRjItSSNtb0dGJDYtUSIsRicvRjNRJ25vcm1hbEYnLyUmZmVuY2VHUSZmYWxzZUYnLyUqc2VwYXJhdG9yR0YxLyUpc3RyZXRjaHlHRkUvJSpzeW1tZXRyaWNHRkUvJShsYXJnZW9wR0ZFLyUubW92YWJsZWxpbWl0c0dGRS8lJ2FjY2VudEdGRS8lJ2xzcGFjZUdRJjAuMGVtRicvJSdyc3BhY2VHUSwwLjMzMzMzMzNlbUYnRistRjY2JC1GIzYrLUYsNiVRI0dFRidGL0YyLUY+Ni1RIj1GJ0ZBRkMvRkdGRUZIRkpGTEZORlAvRlNRLDAuMjc3Nzc3OGVtRicvRlZGXm8tSSNtbkdGJDYkUSIxRidGQS1GPjYtUSgmbWludXM7RidGQUZDRlxvRkhGSkZMRk5GUC9GU1EsMC4yMjIyMjIyZW1GJy9GVkZoby1JJm1mcmFjR0YkNigtRiw2JVEmc2lnbWFGJy9GMEZFRkEtRiM2KC1GLDYlUSR0YXVGJ0ZgcEZBLUY+Ni1RJyZzZG90O0YnRkFGQ0Zcb0ZIRkpGTEZORlBGUi9GVkZULUYsNiVRIkVGJ0YvRjJGZnBGanBGQS8lLmxpbmV0aGlja25lc3NHRmNvLyUrZGVub21hbGlnbkdRJ2NlbnRlckYnLyUpbnVtYWxpZ25HRmFxLyUpYmV2ZWxsZWRHRkVGPS1GPjYtUSJ+RidGQUZDRlxvRkhGSkZMRk5GUEZSRmlwLUYsNiVRJVIwX0RGJ0YvRjJGQUZBRkFGQS1GPjYtUSI6RidGQUZDRlxvRkhGSkZMRk5GUEZdb0Zfby8lK2V4ZWN1dGFibGVHRkVGQQ==">LUklbXJvd0c2Iy9JK21vZHVsZW5hbWVHNiJJLFR5cGVzZXR0aW5nR0koX3N5c2xpYkdGJzYnLUkjbWlHRiQ2JVElc3Vic0YnLyUnaXRhbGljR1EldHJ1ZUYnLyUsbWF0aHZhcmlhbnRHUSdpdGFsaWNGJy1JKG1mZW5jZWRHRiQ2JC1GIzYnLUYsNiVRKHBhcmFtczJGJ0YvRjItSSNtb0dGJDYtUSIsRicvRjNRJ25vcm1hbEYnLyUmZmVuY2VHUSZmYWxzZUYnLyUqc2VwYXJhdG9yR0YxLyUpc3RyZXRjaHlHRkUvJSpzeW1tZXRyaWNHRkUvJShsYXJnZW9wR0ZFLyUubW92YWJsZWxpbWl0c0dGRS8lJ2FjY2VudEdGRS8lJ2xzcGFjZUdRJjAuMGVtRicvJSdyc3BhY2VHUSwwLjMzMzMzMzNlbUYnRistRjY2JC1GIzYrLUYsNiVRI0dFRidGL0YyLUY+Ni1RIj1GJ0ZBRkMvRkdGRUZIRkpGTEZORlAvRlNRLDAuMjc3Nzc3OGVtRicvRlZGXm8tSSNtbkdGJDYkUSIxRidGQS1GPjYtUSgmbWludXM7RidGQUZDRlxvRkhGSkZMRk5GUC9GU1EsMC4yMjIyMjIyZW1GJy9GVkZoby1JJm1mcmFjR0YkNigtRiw2JVEmc2lnbWFGJy9GMEZFRkEtRiM2KC1GLDYlUSR0YXVGJ0ZgcEZBLUY+Ni1RJyZzZG90O0YnRkFGQ0Zcb0ZIRkpGTEZORlBGUi9GVkZULUYsNiVRIkVGJ0YvRjJGZnBGanBGQS8lLmxpbmV0aGlja25lc3NHRmNvLyUrZGVub21hbGlnbkdRJ2NlbnRlckYnLyUpbnVtYWxpZ25HRmFxLyUpYmV2ZWxsZWRHRkVGPS1GPjYtUSJ+RidGQUZDRlxvRkhGSkZMRk5GUEZSRmlwLUYsNiVRJVIwX0RGJ0YvRjJGQUZBRkFGQS1GPjYtUSI6RidGQUZDRlxvRkhGSkZMRk5GUEZdb0Zfby8lK2V4ZWN1dGFibGVHRkVGQQ==</Equation></Text-field>
</Input>
</Group></Presentation-Block><Presentation-Block>
<Group view="code" labelreference="L1129" drawlabel="true" applyint="true" applyrational="true" applyexponent="false">
<Input><Text-field prompt="&gt; " style="Maple Input" layout="Normal"><Equation executable="true" style="2D Input" input-equation="" display="LUklbXJvd0c2Iy9JK21vZHVsZW5hbWVHNiJJLFR5cGVzZXR0aW5nR0koX3N5c2xpYkdGJzYlLUkjbWlHRiQ2I1EhRicvJStleGVjdXRhYmxlR1EmZmFsc2VGJy8lLG1hdGh2YXJpYW50R1Enbm9ybWFsRic=">JSFH</Equation></Text-field>
</Input>
</Group>
<Group view="code" labelreference="L1122" drawlabel="true" applyint="true" applyrational="true" applyexponent="false">
<Input><Text-field prompt="&gt; " style="Maple Input" layout="Normal"><Equation executable="true" style="2D Input" input-equation="" display="LUklbXJvd0c2Iy9JK21vZHVsZW5hbWVHNiJJLFR5cGVzZXR0aW5nR0koX3N5c2xpYkdGJzYmLUkjbW9HRiQ2LVEiI0YnLyUsbWF0aHZhcmlhbnRHUSdub3JtYWxGJy8lJmZlbmNlR1EmZmFsc2VGJy8lKnNlcGFyYXRvckdGNC8lKXN0cmV0Y2h5R0Y0LyUqc3ltbWV0cmljR0Y0LyUobGFyZ2VvcEdGNC8lLm1vdmFibGVsaW1pdHNHRjQvJSdhY2NlbnRHRjQvJSdsc3BhY2VHUSYwLjBlbUYnLyUncnNwYWNlR0ZDLUkjbWlHRiQ2JVE9flN1YnN0aXR1dGV+aW50b35laWdlbnZhbHVlc0YnLyUnaXRhbGljR1EldHJ1ZUYnL0YwUSdpdGFsaWNGJy8lK2V4ZWN1dGFibGVHRjRGLw==">LUklbXJvd0c2Iy9JK21vZHVsZW5hbWVHNiJJLFR5cGVzZXR0aW5nR0koX3N5c2xpYkdGJzYmLUkjbW9HRiQ2LVEiI0YnLyUsbWF0aHZhcmlhbnRHUSdub3JtYWxGJy8lJmZlbmNlR1EmZmFsc2VGJy8lKnNlcGFyYXRvckdGNC8lKXN0cmV0Y2h5R0Y0LyUqc3ltbWV0cmljR0Y0LyUobGFyZ2VvcEdGNC8lLm1vdmFibGVsaW1pdHNHRjQvJSdhY2NlbnRHRjQvJSdsc3BhY2VHUSYwLjBlbUYnLyUncnNwYWNlR0ZDLUkjbWlHRiQ2JVE9flN1YnN0aXR1dGV+aW50b35laWdlbnZhbHVlc0YnLyUnaXRhbGljR1EldHJ1ZUYnL0YwUSdpdGFsaWNGJy8lK2V4ZWN1dGFibGVHRjRGLw==</Equation></Text-field>
</Input>
</Group>
<Group view="code" hide-input="false" labelreference="L1121" drawlabel="true" applyint="true" applyrational="true" applyexponent="false">
<Input><Text-field prompt="&gt; " style="Maple Input" layout="Normal"><Equation executable="true" style="2D Input" input-equation="" display="LUklbXJvd0c2Iy9JK21vZHVsZW5hbWVHNiJJLFR5cGVzZXR0aW5nR0koX3N5c2xpYkdGJzYnLUkjbWlHRiQ2JVElc3Vic0YnLyUnaXRhbGljR1EldHJ1ZUYnLyUsbWF0aHZhcmlhbnRHUSdpdGFsaWNGJy1JKG1mZW5jZWRHRiQ2JC1GIzYnLUYsNiVRKHBhcmFtczFGJ0YvRjItSSNtb0dGJDYtUSIsRicvRjNRJ25vcm1hbEYnLyUmZmVuY2VHUSZmYWxzZUYnLyUqc2VwYXJhdG9yR0YxLyUpc3RyZXRjaHlHRkUvJSpzeW1tZXRyaWNHRkUvJShsYXJnZW9wR0ZFLyUubW92YWJsZWxpbWl0c0dGRS8lJ2FjY2VudEdGRS8lJ2xzcGFjZUdRJjAuMGVtRicvJSdyc3BhY2VHUSwwLjMzMzMzMzNlbUYnRistRjY2JC1GIzYrLUYsNiVRI0dFRidGL0YyLUY+Ni1RIj1GJ0ZBRkMvRkdGRUZIRkpGTEZORlAvRlNRLDAuMjc3Nzc3OGVtRicvRlZGXm8tSSNtbkdGJDYkUSIxRidGQS1GPjYtUSgmbWludXM7RidGQUZDRlxvRkhGSkZMRk5GUC9GU1EsMC4yMjIyMjIyZW1GJy9GVkZoby1JJm1mcmFjR0YkNigtRiw2JVEmc2lnbWFGJy9GMEZFRkEtRiM2KC1GLDYlUSR0YXVGJ0ZgcEZBLUY+Ni1RJyZzZG90O0YnRkFGQ0Zcb0ZIRkpGTEZORlBGUi9GVkZULUYsNiVRIkVGJ0YvRjJGZnBGanBGQS8lLmxpbmV0aGlja25lc3NHRmNvLyUrZGVub21hbGlnbkdRJ2NlbnRlckYnLyUpbnVtYWxpZ25HRmFxLyUpYmV2ZWxsZWRHRkVGPS1GPjYtUSJ+RidGQUZDRlxvRkhGSkZMRk5GUEZSRmlwLUYsNiVRK0VpZ3ZhbHNfREZGJ0YvRjJGQUZBRkFGQS1GPjYtUSI7RidGQUZDRkZGSEZKRkxGTkZQRlJGX28vJStleGVjdXRhYmxlR0ZFRkE=">LUklbXJvd0c2Iy9JK21vZHVsZW5hbWVHNiJJLFR5cGVzZXR0aW5nR0koX3N5c2xpYkdGJzYnLUkjbWlHRiQ2JVElc3Vic0YnLyUnaXRhbGljR1EldHJ1ZUYnLyUsbWF0aHZhcmlhbnRHUSdpdGFsaWNGJy1JKG1mZW5jZWRHRiQ2JC1GIzYnLUYsNiVRKHBhcmFtczFGJ0YvRjItSSNtb0dGJDYtUSIsRicvRjNRJ25vcm1hbEYnLyUmZmVuY2VHUSZmYWxzZUYnLyUqc2VwYXJhdG9yR0YxLyUpc3RyZXRjaHlHRkUvJSpzeW1tZXRyaWNHRkUvJShsYXJnZW9wR0ZFLyUubW92YWJsZWxpbWl0c0dGRS8lJ2FjY2VudEdGRS8lJ2xzcGFjZUdRJjAuMGVtRicvJSdyc3BhY2VHUSwwLjMzMzMzMzNlbUYnRistRjY2JC1GIzYrLUYsNiVRI0dFRidGL0YyLUY+Ni1RIj1GJ0ZBRkMvRkdGRUZIRkpGTEZORlAvRlNRLDAuMjc3Nzc3OGVtRicvRlZGXm8tSSNtbkdGJDYkUSIxRidGQS1GPjYtUSgmbWludXM7RidGQUZDRlxvRkhGSkZMRk5GUC9GU1EsMC4yMjIyMjIyZW1GJy9GVkZoby1JJm1mcmFjR0YkNigtRiw2JVEmc2lnbWFGJy9GMEZFRkEtRiM2KC1GLDYlUSR0YXVGJ0ZgcEZBLUY+Ni1RJyZzZG90O0YnRkFGQ0Zcb0ZIRkpGTEZORlBGUi9GVkZULUYsNiVRIkVGJ0YvRjJGZnBGanBGQS8lLmxpbmV0aGlja25lc3NHRmNvLyUrZGVub21hbGlnbkdRJ2NlbnRlckYnLyUpbnVtYWxpZ25HRmFxLyUpYmV2ZWxsZWRHRkVGPS1GPjYtUSJ+RidGQUZDRlxvRkhGSkZMRk5GUEZSRmlwLUYsNiVRK0VpZ3ZhbHNfREZGJ0YvRjJGQUZBRkFGQS1GPjYtUSI7RidGQUZDRkZGSEZKRkxGTkZQRlJGX28vJStleGVjdXRhYmxlR0ZFRkE=</Equation></Text-field>
</Input>
<Output><Text-field style="2D Output" layout="Maple Output"><Equation executable="false" style="2D Output" display="LUkqbWNvbXBsZXRlRzYjL0krbW9kdWxlbmFtZUc2IkksVHlwZXNldHRpbmdHSShfc3lzbGliR0YnNiQtSShtZmVuY2VkR0YkNigtSSVtcm93R0YkNiYtSSdtdGFibGVHRiQ2Ni1JJG10ckdGJDYmLUkkbXRkR0YkNigtSSNtbkdGJDYkUTcmdW1pbnVzMDswLjA0MDAwMDAwMDAwRicvJSxtYXRodmFyaWFudEdRJ25vcm1hbEYnLyUpcm93YWxpZ25HUSFGJy8lLGNvbHVtbmFsaWduR0ZDLyUrZ3JvdXBhbGlnbkdGQy8lKHJvd3NwYW5HUSIxRicvJStjb2x1bW5zcGFuR0ZKRkFGREZGLUY1NiYtRjg2KC1GOzYkUTYmdW1pbnVzMDswLjcwMDAwMDAwMDBGJ0Y+RkFGREZGRkhGS0ZBRkRGRi8lJmFsaWduR1ElYXhpc0YnL0ZCUSliYXNlbGluZUYnL0ZFUSdjZW50ZXJGJy9GR1EnfGZybGVmdHxockYnLyUvYWxpZ25tZW50c2NvcGVHUSV0cnVlRicvJSxjb2x1bW53aWR0aEdRJWF1dG9GJy8lJndpZHRoR0Zcby8lK3Jvd3NwYWNpbmdHUSYxLjBleEYnLyUuY29sdW1uc3BhY2luZ0dRJjAuOGVtRicvJSlyb3dsaW5lc0dRJW5vbmVGJy8lLGNvbHVtbmxpbmVzR0Znby8lJmZyYW1lR0Znby8lLWZyYW1lc3BhY2luZ0dRLDAuNGVtfjAuNWV4RicvJSplcXVhbHJvd3NHUSZmYWxzZUYnLyUtZXF1YWxjb2x1bW5zR0ZhcC8lLWRpc3BsYXlzdHlsZUdGYXAvJSVzaWRlR1EmcmlnaHRGJy8lMG1pbmxhYmVsc3BhY2luZ0dGZG8vJStmb3JlZ3JvdW5kR1EoWzAsMCwwXUYnLyUpcmVhZG9ubHlHRmFwRj5GPi9JK21zZW1hbnRpY3NHRiRRKkNvbFZlY3RvckYnLyUlb3BlbkdRJyZsc3FiO0YnLyUmY2xvc2VHUScmcnNxYjtGJ0ZgcS1GLDYoLUYvNiYtRjI2Ni1GNTYmLUY4NigtRi82Jy1JI21vR0YkNi9RKiZ1bWludXMwO0YnRltxRl5xRj4vJSZmZW5jZUdGYXAvJSpzZXBhcmF0b3JHRmFwLyUpc3RyZXRjaHlHRmFwLyUqc3ltbWV0cmljR0ZhcC8lKGxhcmdlb3BHRmFwLyUubW92YWJsZWxpbWl0c0dGYXAvJSdhY2NlbnRHRmFwLyUnbHNwYWNlR1EsMC4yMjIyMjIyZW1GJy8lJ3JzcGFjZUdGaXMtRjs2JlEuMC4wNDAwMDAwMDAwMEYnRltxRl5xRj5GW3FGXnFGPkZBRkRGRkZIRktGQUZERkYtRjU2Ji1GODYoLUYvNidGZXItRjs2JlEtMC43MDAwMDAwMDAwRidGW3FGXnFGPkZbcUZecUY+RkFGREZGRkhGS0ZBRkRGRkZURldGWUZlbkZnbkZqbkZdb0Zfb0Zib0Zlb0Zob0Zqb0ZccEZfcEZicEZkcEZmcEZpcEZbcUZecUY+RltxRl5xRj4vRmRxUSJbRicvRmdxUSJdRic=">LV9JLFR5cGVzZXR0aW5nRzYkJSpwcm90ZWN0ZWRHSShfc3lzbGliRzYiSSxtcHJpbnRzbGFzaEdGKDYkNyMtSSdSVEFCTEVHRig2JSI1UW9aIkh5U3VZJT0tSSdNQVRSSVhHRig2IzckNyMtSSNtbkc2JEYmL0krbW9kdWxlbmFtZUdGKEYkNiNRNyZ1bWludXMwOzAuMDQwMDAwMDAwMDBGKDcjLUY2NiNRNiZ1bWludXMwOzAuNzAwMDAwMDAwMEYoJkknVmVjdG9yR0YlNiNJJ2NvbHVtbkdGKDcjLUZANiMvSSQlaWRHRihGLw==</Equation></Text-field>
</Output>
</Group>
<Group view="code" hide-input="false" labelreference="L1135" drawlabel="true" applyint="true" applyrational="true" applyexponent="false">
<Input><Text-field prompt="&gt; " style="Maple Input" layout="Normal"><Equation executable="true" style="2D Input" input-equation="" display="LUklbXJvd0c2Iy9JK21vZHVsZW5hbWVHNiJJLFR5cGVzZXR0aW5nR0koX3N5c2xpYkdGJzYnLUkjbWlHRiQ2JVElc3Vic0YnLyUnaXRhbGljR1EldHJ1ZUYnLyUsbWF0aHZhcmlhbnRHUSdpdGFsaWNGJy1JKG1mZW5jZWRHRiQ2JC1GIzYnLUYsNiVRKHBhcmFtczFGJ0YvRjItSSNtb0dGJDYtUSIsRicvRjNRJ25vcm1hbEYnLyUmZmVuY2VHUSZmYWxzZUYnLyUqc2VwYXJhdG9yR0YxLyUpc3RyZXRjaHlHRkUvJSpzeW1tZXRyaWNHRkUvJShsYXJnZW9wR0ZFLyUubW92YWJsZWxpbWl0c0dGRS8lJ2FjY2VudEdGRS8lJ2xzcGFjZUdRJjAuMGVtRicvJSdyc3BhY2VHUSwwLjMzMzMzMzNlbUYnRistRjY2JC1GIzYrLUYsNiVRI0dFRidGL0YyLUY+Ni1RIj1GJ0ZBRkMvRkdGRUZIRkpGTEZORlAvRlNRLDAuMjc3Nzc3OGVtRicvRlZGXm8tSSNtbkdGJDYkUSIxRidGQS1GPjYtUSgmbWludXM7RidGQUZDRlxvRkhGSkZMRk5GUC9GU1EsMC4yMjIyMjIyZW1GJy9GVkZoby1JJm1mcmFjR0YkNigtRiw2JVEmc2lnbWFGJy9GMEZFRkEtRiM2KC1GLDYlUSR0YXVGJ0ZgcEZBLUY+Ni1RJyZzZG90O0YnRkFGQ0Zcb0ZIRkpGTEZORlBGUi9GVkZULUYsNiVRIkVGJ0YvRjJGZnBGanBGQS8lLmxpbmV0aGlja25lc3NHRmNvLyUrZGVub21hbGlnbkdRJ2NlbnRlckYnLyUpbnVtYWxpZ25HRmFxLyUpYmV2ZWxsZWRHRkVGPS1GPjYtUSJ+RidGQUZDRlxvRkhGSkZMRk5GUEZSRmlwLUYsNiVRLUVpZ3ZhbHNfY29leEYnRi9GMkZBRkFGQUZBLUY+Ni1RIjtGJ0ZBRkNGRkZIRkpGTEZORlBGUkZfby8lK2V4ZWN1dGFibGVHRkVGQQ==">LUklbXJvd0c2Iy9JK21vZHVsZW5hbWVHNiJJLFR5cGVzZXR0aW5nR0koX3N5c2xpYkdGJzYnLUkjbWlHRiQ2JVElc3Vic0YnLyUnaXRhbGljR1EldHJ1ZUYnLyUsbWF0aHZhcmlhbnRHUSdpdGFsaWNGJy1JKG1mZW5jZWRHRiQ2JC1GIzYnLUYsNiVRKHBhcmFtczFGJ0YvRjItSSNtb0dGJDYtUSIsRicvRjNRJ25vcm1hbEYnLyUmZmVuY2VHUSZmYWxzZUYnLyUqc2VwYXJhdG9yR0YxLyUpc3RyZXRjaHlHRkUvJSpzeW1tZXRyaWNHRkUvJShsYXJnZW9wR0ZFLyUubW92YWJsZWxpbWl0c0dGRS8lJ2FjY2VudEdGRS8lJ2xzcGFjZUdRJjAuMGVtRicvJSdyc3BhY2VHUSwwLjMzMzMzMzNlbUYnRistRjY2JC1GIzYrLUYsNiVRI0dFRidGL0YyLUY+Ni1RIj1GJ0ZBRkMvRkdGRUZIRkpGTEZORlAvRlNRLDAuMjc3Nzc3OGVtRicvRlZGXm8tSSNtbkdGJDYkUSIxRidGQS1GPjYtUSgmbWludXM7RidGQUZDRlxvRkhGSkZMRk5GUC9GU1EsMC4yMjIyMjIyZW1GJy9GVkZoby1JJm1mcmFjR0YkNigtRiw2JVEmc2lnbWFGJy9GMEZFRkEtRiM2KC1GLDYlUSR0YXVGJ0ZgcEZBLUY+Ni1RJyZzZG90O0YnRkFGQ0Zcb0ZIRkpGTEZORlBGUi9GVkZULUYsNiVRIkVGJ0YvRjJGZnBGanBGQS8lLmxpbmV0aGlja25lc3NHRmNvLyUrZGVub21hbGlnbkdRJ2NlbnRlckYnLyUpbnVtYWxpZ25HRmFxLyUpYmV2ZWxsZWRHRkVGPS1GPjYtUSJ+RidGQUZDRlxvRkhGSkZMRk5GUEZSRmlwLUYsNiVRLUVpZ3ZhbHNfY29leEYnRi9GMkZBRkFGQUZBLUY+Ni1RIjtGJ0ZBRkNGRkZIRkpGTEZORlBGUkZfby8lK2V4ZWN1dGFibGVHRkVGQQ==</Equation></Text-field>
</Input>
<Output><Text-field style="2D Output" layout="Maple Output"><Equation executable="false" style="2D Output" display="LUkqbWNvbXBsZXRlRzYjL0krbW9kdWxlbmFtZUc2IkksVHlwZXNldHRpbmdHSShfc3lzbGliR0YnNiQtSShtZmVuY2VkR0YkNigtSSVtcm93R0YkNiYtSSdtdGFibGVHRiQ2Ni1JJG10ckdGJDYmLUkkbXRkR0YkNigtSSNtbkdGJDYkUS4wLjAzODkzMjQ0Mzg1RicvJSxtYXRodmFyaWFudEdRJ25vcm1hbEYnLyUpcm93YWxpZ25HUSFGJy8lLGNvbHVtbmFsaWduR0ZDLyUrZ3JvdXBhbGlnbkdGQy8lKHJvd3NwYW5HUSIxRicvJStjb2x1bW5zcGFuR0ZKRkFGREZGLUY1NiYtRjg2KC1GOzYkUTYmdW1pbnVzMDswLjc0MDU5OTExMDVGJ0Y+RkFGREZGRkhGS0ZBRkRGRi8lJmFsaWduR1ElYXhpc0YnL0ZCUSliYXNlbGluZUYnL0ZFUSdjZW50ZXJGJy9GR1EnfGZybGVmdHxockYnLyUvYWxpZ25tZW50c2NvcGVHUSV0cnVlRicvJSxjb2x1bW53aWR0aEdRJWF1dG9GJy8lJndpZHRoR0Zcby8lK3Jvd3NwYWNpbmdHUSYxLjBleEYnLyUuY29sdW1uc3BhY2luZ0dRJjAuOGVtRicvJSlyb3dsaW5lc0dRJW5vbmVGJy8lLGNvbHVtbmxpbmVzR0Znby8lJmZyYW1lR0Znby8lLWZyYW1lc3BhY2luZ0dRLDAuNGVtfjAuNWV4RicvJSplcXVhbHJvd3NHUSZmYWxzZUYnLyUtZXF1YWxjb2x1bW5zR0ZhcC8lLWRpc3BsYXlzdHlsZUdGYXAvJSVzaWRlR1EmcmlnaHRGJy8lMG1pbmxhYmVsc3BhY2luZ0dGZG8vJStmb3JlZ3JvdW5kR1EoWzAsMCwwXUYnLyUpcmVhZG9ubHlHRmFwRj5GPi9JK21zZW1hbnRpY3NHRiRRKkNvbFZlY3RvckYnLyUlb3BlbkdRJyZsc3FiO0YnLyUmY2xvc2VHUScmcnNxYjtGJ0ZgcS1GLDYoLUYvNiYtRjI2Ni1GNTYmLUY4NigtRjs2JkY9RltxRl5xRj5GQUZERkZGSEZLRkFGREZGLUY1NiYtRjg2KC1GLzYnLUkjbW9HRiQ2L1EqJnVtaW51czA7RidGW3FGXnFGPi8lJmZlbmNlR0ZhcC8lKnNlcGFyYXRvckdGYXAvJSlzdHJldGNoeUdGYXAvJSpzeW1tZXRyaWNHRmFwLyUobGFyZ2VvcEdGYXAvJS5tb3ZhYmxlbGltaXRzR0ZhcC8lJ2FjY2VudEdGYXAvJSdsc3BhY2VHUSwwLjIyMjIyMjJlbUYnLyUncnNwYWNlR0ZfdC1GOzYmUS0wLjc0MDU5OTExMDVGJ0ZbcUZecUY+RltxRl5xRj5GQUZERkZGSEZLRkFGREZGRlRGV0ZZRmVuRmduRmpuRl1vRl9vRmJvRmVvRmhvRmpvRlxwRl9wRmJwRmRwRmZwRmlwRltxRl5xRj5GW3FGXnFGPi9GZHFRIltGJy9GZ3FRIl1GJw==">LV9JLFR5cGVzZXR0aW5nRzYkJSpwcm90ZWN0ZWRHSShfc3lzbGliRzYiSSxtcHJpbnRzbGFzaEdGKDYkNyMtSSdSVEFCTEVHRig2JSI1NW5bIkh5U3VZJT0tSSdNQVRSSVhHRig2IzckNyMtSSNtbkc2JEYmL0krbW9kdWxlbmFtZUdGKEYkNiNRLjAuMDM4OTMyNDQzODVGKDcjLUY2NiNRNiZ1bWludXMwOzAuNzQwNTk5MTEwNUYoJkknVmVjdG9yR0YlNiNJJ2NvbHVtbkdGKDcjLUZANiMvSSQlaWRHRihGLw==</Equation></Text-field>
</Output>
</Group></Presentation-Block><Presentation-Block>
<Group view="code" hide-input="false" labelreference="L1138" drawlabel="true" applyint="true" applyrational="true" applyexponent="false">
<Input><Text-field prompt="&gt; " style="Maple Input" layout="Normal"><Equation executable="true" style="2D Input" input-equation="" display="LUklbXJvd0c2Iy9JK21vZHVsZW5hbWVHNiJJLFR5cGVzZXR0aW5nR0koX3N5c2xpYkdGJzYnLUkjbWlHRiQ2JVElc3Vic0YnLyUnaXRhbGljR1EldHJ1ZUYnLyUsbWF0aHZhcmlhbnRHUSdpdGFsaWNGJy1JKG1mZW5jZWRHRiQ2JC1GIzYnLUYsNiVRKHBhcmFtczJGJ0YvRjItSSNtb0dGJDYtUSIsRicvRjNRJ25vcm1hbEYnLyUmZmVuY2VHUSZmYWxzZUYnLyUqc2VwYXJhdG9yR0YxLyUpc3RyZXRjaHlHRkUvJSpzeW1tZXRyaWNHRkUvJShsYXJnZW9wR0ZFLyUubW92YWJsZWxpbWl0c0dGRS8lJ2FjY2VudEdGRS8lJ2xzcGFjZUdRJjAuMGVtRicvJSdyc3BhY2VHUSwwLjMzMzMzMzNlbUYnRistRjY2JC1GIzYrLUYsNiVRI0dFRidGL0YyLUY+Ni1RIj1GJ0ZBRkMvRkdGRUZIRkpGTEZORlAvRlNRLDAuMjc3Nzc3OGVtRicvRlZGXm8tSSNtbkdGJDYkUSIxRidGQS1GPjYtUSgmbWludXM7RidGQUZDRlxvRkhGSkZMRk5GUC9GU1EsMC4yMjIyMjIyZW1GJy9GVkZoby1JJm1mcmFjR0YkNigtRiw2JVEmc2lnbWFGJy9GMEZFRkEtRiM2KC1GLDYlUSR0YXVGJ0ZgcEZBLUY+Ni1RJyZzZG90O0YnRkFGQ0Zcb0ZIRkpGTEZORlBGUi9GVkZULUYsNiVRIkVGJ0YvRjJGZnBGanBGQS8lLmxpbmV0aGlja25lc3NHRmNvLyUrZGVub21hbGlnbkdRJ2NlbnRlckYnLyUpbnVtYWxpZ25HRmFxLyUpYmV2ZWxsZWRHRkVGPS1GPjYtUSJ+RidGQUZDRlxvRkhGSkZMRk5GUEZSRmlwLUYsNiVRK0VpZ3ZhbHNfREZGJ0YvRjJGQUZBRkFGQS1GPjYtUSI7RidGQUZDRkZGSEZKRkxGTkZQRlJGX28vJStleGVjdXRhYmxlR0ZFRkE=">LUklbXJvd0c2Iy9JK21vZHVsZW5hbWVHNiJJLFR5cGVzZXR0aW5nR0koX3N5c2xpYkdGJzYnLUkjbWlHRiQ2JVElc3Vic0YnLyUnaXRhbGljR1EldHJ1ZUYnLyUsbWF0aHZhcmlhbnRHUSdpdGFsaWNGJy1JKG1mZW5jZWRHRiQ2JC1GIzYnLUYsNiVRKHBhcmFtczJGJ0YvRjItSSNtb0dGJDYtUSIsRicvRjNRJ25vcm1hbEYnLyUmZmVuY2VHUSZmYWxzZUYnLyUqc2VwYXJhdG9yR0YxLyUpc3RyZXRjaHlHRkUvJSpzeW1tZXRyaWNHRkUvJShsYXJnZW9wR0ZFLyUubW92YWJsZWxpbWl0c0dGRS8lJ2FjY2VudEdGRS8lJ2xzcGFjZUdRJjAuMGVtRicvJSdyc3BhY2VHUSwwLjMzMzMzMzNlbUYnRistRjY2JC1GIzYrLUYsNiVRI0dFRidGL0YyLUY+Ni1RIj1GJ0ZBRkMvRkdGRUZIRkpGTEZORlAvRlNRLDAuMjc3Nzc3OGVtRicvRlZGXm8tSSNtbkdGJDYkUSIxRidGQS1GPjYtUSgmbWludXM7RidGQUZDRlxvRkhGSkZMRk5GUC9GU1EsMC4yMjIyMjIyZW1GJy9GVkZoby1JJm1mcmFjR0YkNigtRiw2JVEmc2lnbWFGJy9GMEZFRkEtRiM2KC1GLDYlUSR0YXVGJ0ZgcEZBLUY+Ni1RJyZzZG90O0YnRkFGQ0Zcb0ZIRkpGTEZORlBGUi9GVkZULUYsNiVRIkVGJ0YvRjJGZnBGanBGQS8lLmxpbmV0aGlja25lc3NHRmNvLyUrZGVub21hbGlnbkdRJ2NlbnRlckYnLyUpbnVtYWxpZ25HRmFxLyUpYmV2ZWxsZWRHRkVGPS1GPjYtUSJ+RidGQUZDRlxvRkhGSkZMRk5GUEZSRmlwLUYsNiVRK0VpZ3ZhbHNfREZGJ0YvRjJGQUZBRkFGQS1GPjYtUSI7RidGQUZDRkZGSEZKRkxGTkZQRlJGX28vJStleGVjdXRhYmxlR0ZFRkE=</Equation></Text-field>
</Input>
<Output><Text-field style="2D Output" layout="Maple Output"><Equation executable="false" style="2D Output" display="LUkqbWNvbXBsZXRlRzYjL0krbW9kdWxlbmFtZUc2IkksVHlwZXNldHRpbmdHSShfc3lzbGliR0YnNiQtSShtZmVuY2VkR0YkNigtSSVtcm93R0YkNiYtSSdtdGFibGVHRiQ2Ni1JJG10ckdGJDYmLUkkbXRkR0YkNigtSSNtbkdGJDYkUS4wLjA0MDAwMDAwMDAwRicvJSxtYXRodmFyaWFudEdRJ25vcm1hbEYnLyUpcm93YWxpZ25HUSFGJy8lLGNvbHVtbmFsaWduR0ZDLyUrZ3JvdXBhbGlnbkdGQy8lKHJvd3NwYW5HUSIxRicvJStjb2x1bW5zcGFuR0ZKRkFGREZGLUY1NiYtRjg2KC1GOzYkUTYmdW1pbnVzMDswLjcwMDAwMDAwMDBGJ0Y+RkFGREZGRkhGS0ZBRkRGRi8lJmFsaWduR1ElYXhpc0YnL0ZCUSliYXNlbGluZUYnL0ZFUSdjZW50ZXJGJy9GR1EnfGZybGVmdHxockYnLyUvYWxpZ25tZW50c2NvcGVHUSV0cnVlRicvJSxjb2x1bW53aWR0aEdRJWF1dG9GJy8lJndpZHRoR0Zcby8lK3Jvd3NwYWNpbmdHUSYxLjBleEYnLyUuY29sdW1uc3BhY2luZ0dRJjAuOGVtRicvJSlyb3dsaW5lc0dRJW5vbmVGJy8lLGNvbHVtbmxpbmVzR0Znby8lJmZyYW1lR0Znby8lLWZyYW1lc3BhY2luZ0dRLDAuNGVtfjAuNWV4RicvJSplcXVhbHJvd3NHUSZmYWxzZUYnLyUtZXF1YWxjb2x1bW5zR0ZhcC8lLWRpc3BsYXlzdHlsZUdGYXAvJSVzaWRlR1EmcmlnaHRGJy8lMG1pbmxhYmVsc3BhY2luZ0dGZG8vJStmb3JlZ3JvdW5kR1EoWzAsMCwwXUYnLyUpcmVhZG9ubHlHRmFwRj5GPi9JK21zZW1hbnRpY3NHRiRRKkNvbFZlY3RvckYnLyUlb3BlbkdRJyZsc3FiO0YnLyUmY2xvc2VHUScmcnNxYjtGJ0ZgcS1GLDYoLUYvNiYtRjI2Ni1GNTYmLUY4NigtRjs2JkY9RltxRl5xRj5GQUZERkZGSEZLRkFGREZGLUY1NiYtRjg2KC1GLzYnLUkjbW9HRiQ2L1EqJnVtaW51czA7RidGW3FGXnFGPi8lJmZlbmNlR0ZhcC8lKnNlcGFyYXRvckdGYXAvJSlzdHJldGNoeUdGYXAvJSpzeW1tZXRyaWNHRmFwLyUobGFyZ2VvcEdGYXAvJS5tb3ZhYmxlbGltaXRzR0ZhcC8lJ2FjY2VudEdGYXAvJSdsc3BhY2VHUSwwLjIyMjIyMjJlbUYnLyUncnNwYWNlR0ZfdC1GOzYmUS0wLjcwMDAwMDAwMDBGJ0ZbcUZecUY+RltxRl5xRj5GQUZERkZGSEZLRkFGREZGRlRGV0ZZRmVuRmduRmpuRl1vRl9vRmJvRmVvRmhvRmpvRlxwRl9wRmJwRmRwRmZwRmlwRltxRl5xRj5GW3FGXnFGPi9GZHFRIltGJy9GZ3FRIl1GJw==">LV9JLFR5cGVzZXR0aW5nRzYkJSpwcm90ZWN0ZWRHSShfc3lzbGliRzYiSSxtcHJpbnRzbGFzaEdGKDYkNyMtSSdSVEFCTEVHRig2JSI1Iz1mXkV5U3VZJT0tSSdNQVRSSVhHRig2IzckNyMtSSNtbkc2JEYmL0krbW9kdWxlbmFtZUdGKEYkNiNRLjAuMDQwMDAwMDAwMDBGKDcjLUY2NiNRNiZ1bWludXMwOzAuNzAwMDAwMDAwMEYoJkknVmVjdG9yR0YlNiNJJ2NvbHVtbkdGKDcjLUZANiMvSSQlaWRHRihGLw==</Equation></Text-field>
</Output>
</Group>
<Group view="code" hide-input="false" labelreference="L1137" drawlabel="true" applyint="true" applyrational="true" applyexponent="false">
<Input><Text-field prompt="&gt; " style="Maple Input" layout="Normal"><Equation executable="true" style="2D Input" input-equation="" display="LUklbXJvd0c2Iy9JK21vZHVsZW5hbWVHNiJJLFR5cGVzZXR0aW5nR0koX3N5c2xpYkdGJzYnLUkjbWlHRiQ2JVElc3Vic0YnLyUnaXRhbGljR1EldHJ1ZUYnLyUsbWF0aHZhcmlhbnRHUSdpdGFsaWNGJy1JKG1mZW5jZWRHRiQ2JC1GIzYnLUYsNiVRKHBhcmFtczJGJ0YvRjItSSNtb0dGJDYtUSIsRicvRjNRJ25vcm1hbEYnLyUmZmVuY2VHUSZmYWxzZUYnLyUqc2VwYXJhdG9yR0YxLyUpc3RyZXRjaHlHRkUvJSpzeW1tZXRyaWNHRkUvJShsYXJnZW9wR0ZFLyUubW92YWJsZWxpbWl0c0dGRS8lJ2FjY2VudEdGRS8lJ2xzcGFjZUdRJjAuMGVtRicvJSdyc3BhY2VHUSwwLjMzMzMzMzNlbUYnRistRjY2JC1GIzYrLUYsNiVRI0dFRidGL0YyLUY+Ni1RIj1GJ0ZBRkMvRkdGRUZIRkpGTEZORlAvRlNRLDAuMjc3Nzc3OGVtRicvRlZGXm8tSSNtbkdGJDYkUSIxRidGQS1GPjYtUSgmbWludXM7RidGQUZDRlxvRkhGSkZMRk5GUC9GU1EsMC4yMjIyMjIyZW1GJy9GVkZoby1JJm1mcmFjR0YkNigtRiw2JVEmc2lnbWFGJy9GMEZFRkEtRiM2KC1GLDYlUSR0YXVGJ0ZgcEZBLUY+Ni1RJyZzZG90O0YnRkFGQ0Zcb0ZIRkpGTEZORlBGUi9GVkZULUYsNiVRIkVGJ0YvRjJGZnBGanBGQS8lLmxpbmV0aGlja25lc3NHRmNvLyUrZGVub21hbGlnbkdRJ2NlbnRlckYnLyUpbnVtYWxpZ25HRmFxLyUpYmV2ZWxsZWRHRkVGPS1GPjYtUSJ+RidGQUZDRlxvRkhGSkZMRk5GUEZSRmlwLUYsNiVRLUVpZ3ZhbHNfY29leEYnRi9GMkZBRkFGQUZBLUY+Ni1RIjtGJ0ZBRkNGRkZIRkpGTEZORlBGUkZfby8lK2V4ZWN1dGFibGVHRkVGQQ==">LUklbXJvd0c2Iy9JK21vZHVsZW5hbWVHNiJJLFR5cGVzZXR0aW5nR0koX3N5c2xpYkdGJzYnLUkjbWlHRiQ2JVElc3Vic0YnLyUnaXRhbGljR1EldHJ1ZUYnLyUsbWF0aHZhcmlhbnRHUSdpdGFsaWNGJy1JKG1mZW5jZWRHRiQ2JC1GIzYnLUYsNiVRKHBhcmFtczJGJ0YvRjItSSNtb0dGJDYtUSIsRicvRjNRJ25vcm1hbEYnLyUmZmVuY2VHUSZmYWxzZUYnLyUqc2VwYXJhdG9yR0YxLyUpc3RyZXRjaHlHRkUvJSpzeW1tZXRyaWNHRkUvJShsYXJnZW9wR0ZFLyUubW92YWJsZWxpbWl0c0dGRS8lJ2FjY2VudEdGRS8lJ2xzcGFjZUdRJjAuMGVtRicvJSdyc3BhY2VHUSwwLjMzMzMzMzNlbUYnRistRjY2JC1GIzYrLUYsNiVRI0dFRidGL0YyLUY+Ni1RIj1GJ0ZBRkMvRkdGRUZIRkpGTEZORlAvRlNRLDAuMjc3Nzc3OGVtRicvRlZGXm8tSSNtbkdGJDYkUSIxRidGQS1GPjYtUSgmbWludXM7RidGQUZDRlxvRkhGSkZMRk5GUC9GU1EsMC4yMjIyMjIyZW1GJy9GVkZoby1JJm1mcmFjR0YkNigtRiw2JVEmc2lnbWFGJy9GMEZFRkEtRiM2KC1GLDYlUSR0YXVGJ0ZgcEZBLUY+Ni1RJyZzZG90O0YnRkFGQ0Zcb0ZIRkpGTEZORlBGUi9GVkZULUYsNiVRIkVGJ0YvRjJGZnBGanBGQS8lLmxpbmV0aGlja25lc3NHRmNvLyUrZGVub21hbGlnbkdRJ2NlbnRlckYnLyUpbnVtYWxpZ25HRmFxLyUpYmV2ZWxsZWRHRkVGPS1GPjYtUSJ+RidGQUZDRlxvRkhGSkZMRk5GUEZSRmlwLUYsNiVRLUVpZ3ZhbHNfY29leEYnRi9GMkZBRkFGQUZBLUY+Ni1RIjtGJ0ZBRkNGRkZIRkpGTEZORlBGUkZfby8lK2V4ZWN1dGFibGVHRkVGQQ==</Equation></Text-field>
</Input>
<Output><Text-field style="2D Output" layout="Maple Output"><Equation executable="false" style="2D Output" display="LUkqbWNvbXBsZXRlRzYjL0krbW9kdWxlbmFtZUc2IkksVHlwZXNldHRpbmdHSShfc3lzbGliR0YnNiQtSShtZmVuY2VkR0YkNigtSSVtcm93R0YkNiYtSSdtdGFibGVHRiQ2Ni1JJG10ckdGJDYmLUkkbXRkR0YkNigtSSNtbkdGJDYkUTcmdW1pbnVzMDswLjA0MTI0MDA5ODA2RicvJSxtYXRodmFyaWFudEdRJ25vcm1hbEYnLyUpcm93YWxpZ25HUSFGJy8lLGNvbHVtbmFsaWduR0ZDLyUrZ3JvdXBhbGlnbkdGQy8lKHJvd3NwYW5HUSIxRicvJStjb2x1bW5zcGFuR0ZKRkFGREZGLUY1NiYtRjg2KC1GOzYkUTYmdW1pbnVzMDswLjY2MDI5ODM2MzVGJ0Y+RkFGREZGRkhGS0ZBRkRGRi8lJmFsaWduR1ElYXhpc0YnL0ZCUSliYXNlbGluZUYnL0ZFUSdjZW50ZXJGJy9GR1EnfGZybGVmdHxockYnLyUvYWxpZ25tZW50c2NvcGVHUSV0cnVlRicvJSxjb2x1bW53aWR0aEdRJWF1dG9GJy8lJndpZHRoR0Zcby8lK3Jvd3NwYWNpbmdHUSYxLjBleEYnLyUuY29sdW1uc3BhY2luZ0dRJjAuOGVtRicvJSlyb3dsaW5lc0dRJW5vbmVGJy8lLGNvbHVtbmxpbmVzR0Znby8lJmZyYW1lR0Znby8lLWZyYW1lc3BhY2luZ0dRLDAuNGVtfjAuNWV4RicvJSplcXVhbHJvd3NHUSZmYWxzZUYnLyUtZXF1YWxjb2x1bW5zR0ZhcC8lLWRpc3BsYXlzdHlsZUdGYXAvJSVzaWRlR1EmcmlnaHRGJy8lMG1pbmxhYmVsc3BhY2luZ0dGZG8vJStmb3JlZ3JvdW5kR1EoWzAsMCwwXUYnLyUpcmVhZG9ubHlHRmFwRj5GPi9JK21zZW1hbnRpY3NHRiRRKkNvbFZlY3RvckYnLyUlb3BlbkdRJyZsc3FiO0YnLyUmY2xvc2VHUScmcnNxYjtGJ0ZgcS1GLDYoLUYvNiYtRjI2Ni1GNTYmLUY4NigtRi82Jy1JI21vR0YkNi9RKiZ1bWludXMwO0YnRltxRl5xRj4vJSZmZW5jZUdGYXAvJSpzZXBhcmF0b3JHRmFwLyUpc3RyZXRjaHlHRmFwLyUqc3ltbWV0cmljR0ZhcC8lKGxhcmdlb3BHRmFwLyUubW92YWJsZWxpbWl0c0dGYXAvJSdhY2NlbnRHRmFwLyUnbHNwYWNlR1EsMC4yMjIyMjIyZW1GJy8lJ3JzcGFjZUdGaXMtRjs2JlEuMC4wNDEyNDAwOTgwNkYnRltxRl5xRj5GW3FGXnFGPkZBRkRGRkZIRktGQUZERkYtRjU2Ji1GODYoLUYvNidGZXItRjs2JlEtMC42NjAyOTgzNjM1RidGW3FGXnFGPkZbcUZecUY+RkFGREZGRkhGS0ZBRkRGRkZURldGWUZlbkZnbkZqbkZdb0Zfb0Zib0Zlb0Zob0Zqb0ZccEZfcEZicEZkcEZmcEZpcEZbcUZecUY+RltxRl5xRj4vRmRxUSJbRicvRmdxUSJdRic=">LV9JLFR5cGVzZXR0aW5nRzYkJSpwcm90ZWN0ZWRHSShfc3lzbGliRzYiSSxtcHJpbnRzbGFzaEdGKDYkNyMtSSdSVEFCTEVHRig2JSI1YVs9bCN5U3VZJT0tSSdNQVRSSVhHRig2IzckNyMtSSNtbkc2JEYmL0krbW9kdWxlbmFtZUdGKEYkNiNRNyZ1bWludXMwOzAuMDQxMjQwMDk4MDZGKDcjLUY2NiNRNiZ1bWludXMwOzAuNjYwMjk4MzYzNUYoJkknVmVjdG9yR0YlNiNJJ2NvbHVtbkdGKDcjLUZANiMvSSQlaWRHRihGLw==</Equation></Text-field>
</Output>
</Group></Presentation-Block><Presentation-Block>
<Group view="code" labelreference="L1134" drawlabel="true" applyint="true" applyrational="true" applyexponent="false">
<Input><Text-field prompt="&gt; " style="Maple Input" layout="Normal"><Equation executable="true" style="2D Input" input-equation="" display="LUklbXJvd0c2Iy9JK21vZHVsZW5hbWVHNiJJLFR5cGVzZXR0aW5nR0koX3N5c2xpYkdGJzYmLUkjbW9HRiQ2LVEiI0YnLyUsbWF0aHZhcmlhbnRHUSdub3JtYWxGJy8lJmZlbmNlR1EmZmFsc2VGJy8lKnNlcGFyYXRvckdGNC8lKXN0cmV0Y2h5R0Y0LyUqc3ltbWV0cmljR0Y0LyUobGFyZ2VvcEdGNC8lLm1vdmFibGVsaW1pdHNHRjQvJSdhY2NlbnRHRjQvJSdsc3BhY2VHUSYwLjBlbUYnLyUncnNwYWNlR0ZDLUkjbWlHRiQ2JVFdcn5Gcm9tfnRoZX5hYm92ZX53ZX5jYW5+c2VlfnRoYXR+dGhlfnN0YWJpbGl0eX5kZXBlbmRzfm9uflIwX0QsfndpdGh+dGhlfmNvZXhpc3RlbmNlfmVxdWlsaWJyaXVtfnN0YWJsZX53aGVuflIwX0Q+MUYnLyUnaXRhbGljR1EldHJ1ZUYnL0YwUSdpdGFsaWNGJy8lK2V4ZWN1dGFibGVHRjRGLw==">LUklbXJvd0c2Iy9JK21vZHVsZW5hbWVHNiJJLFR5cGVzZXR0aW5nR0koX3N5c2xpYkdGJzYmLUkjbW9HRiQ2LVEiI0YnLyUsbWF0aHZhcmlhbnRHUSdub3JtYWxGJy8lJmZlbmNlR1EmZmFsc2VGJy8lKnNlcGFyYXRvckdGNC8lKXN0cmV0Y2h5R0Y0LyUqc3ltbWV0cmljR0Y0LyUobGFyZ2VvcEdGNC8lLm1vdmFibGVsaW1pdHNHRjQvJSdhY2NlbnRHRjQvJSdsc3BhY2VHUSYwLjBlbUYnLyUncnNwYWNlR0ZDLUkjbWlHRiQ2JVFdcn5Gcm9tfnRoZX5hYm92ZX53ZX5jYW5+c2VlfnRoYXR+dGhlfnN0YWJpbGl0eX5kZXBlbmRzfm9uflIwX0QsfndpdGh+dGhlfmNvZXhpc3RlbmNlfmVxdWlsaWJyaXVtfnN0YWJsZX53aGVuflIwX0Q+MUYnLyUnaXRhbGljR1EldHJ1ZUYnL0YwUSdpdGFsaWNGJy8lK2V4ZWN1dGFibGVHRjRGLw==</Equation></Text-field>
</Input>
</Group>
<Group view="code" labelreference="L1133" drawlabel="true" applyint="true" applyrational="true" applyexponent="false">
<Input><Text-field prompt="&gt; " style="Maple Input" layout="Normal"><Equation executable="true" style="2D Input" input-equation="" display="LUklbXJvd0c2Iy9JK21vZHVsZW5hbWVHNiJJLFR5cGVzZXR0aW5nR0koX3N5c2xpYkdGJzYlLUkjbWlHRiQ2I1EhRicvJStleGVjdXRhYmxlR1EmZmFsc2VGJy8lLG1hdGh2YXJpYW50R1Enbm9ybWFsRic=">JSFH</Equation></Text-field>
</Input>
</Group>
<Group view="code" labelreference="L1053" drawlabel="true" applyint="true" applyrational="true" applyexponent="false">
<Input><Text-field prompt="&gt; " style="Maple Input" layout="Normal"><Equation executable="true" style="2D Input" input-equation="" display="LUklbXJvd0c2Iy9JK21vZHVsZW5hbWVHNiJJLFR5cGVzZXR0aW5nR0koX3N5c2xpYkdGJzYlLUkjbWlHRiQ2I1EhRicvJStleGVjdXRhYmxlR1EmZmFsc2VGJy8lLG1hdGh2YXJpYW50R1Enbm9ybWFsRic=">JSFH</Equation></Text-field><Pagebreak></Pagebreak>
</Input>
</Group></Presentation-Block><Presentation-Block>
<Group view="code" labelreference="L1068" drawlabel="true">
<Input><Text-field prompt="&gt; " style="Maple Input" layout="Normal"><Equation executable="true" style="2D Input" input-equation="" display="LUklbXJvd0c2Iy9JK21vZHVsZW5hbWVHNiJJLFR5cGVzZXR0aW5nR0koX3N5c2xpYkdGJzYlLUkjbWlHRiQ2I1EhRicvJStleGVjdXRhYmxlR1EmZmFsc2VGJy8lLG1hdGh2YXJpYW50R1Enbm9ybWFsRic=">JSFH</Equation></Text-field>
</Input>
</Group></Presentation-Block><Presentation-Block>
<Group view="code" labelreference="L1056" drawlabel="true" applyint="true" applyrational="true" applyexponent="false">
<Input><Text-field prompt="&gt; " style="Maple Input" layout="Normal"><Equation executable="true" style="2D Input" input-equation="" display="LUklbXJvd0c2Iy9JK21vZHVsZW5hbWVHNiJJLFR5cGVzZXR0aW5nR0koX3N5c2xpYkdGJzYmLUkjbW9HRiQ2LVEiI0YnLyUsbWF0aHZhcmlhbnRHUSdub3JtYWxGJy8lJmZlbmNlR1EmZmFsc2VGJy8lKnNlcGFyYXRvckdGNC8lKXN0cmV0Y2h5R0Y0LyUqc3ltbWV0cmljR0Y0LyUobGFyZ2VvcEdGNC8lLm1vdmFibGVsaW1pdHNHRjQvJSdhY2NlbnRHRjQvJSdsc3BhY2VHUSYwLjBlbUYnLyUncnNwYWNlR0ZDLUkjbWlHRiQ2JVFRfkNhc2V+Mjp+c29jaWFsfmluZm9ybWF0aW9ufmlzfm5vdH52aWFibGV+KEdFPTApRicvJSdpdGFsaWNHUSV0cnVlRicvRjBRJ2l0YWxpY0YnLyUrZXhlY3V0YWJsZUdGNEYv">LUklbXJvd0c2Iy9JK21vZHVsZW5hbWVHNiJJLFR5cGVzZXR0aW5nR0koX3N5c2xpYkdGJzYmLUkjbW9HRiQ2LVEiI0YnLyUsbWF0aHZhcmlhbnRHUSdub3JtYWxGJy8lJmZlbmNlR1EmZmFsc2VGJy8lKnNlcGFyYXRvckdGNC8lKXN0cmV0Y2h5R0Y0LyUqc3ltbWV0cmljR0Y0LyUobGFyZ2VvcEdGNC8lLm1vdmFibGVsaW1pdHNHRjQvJSdhY2NlbnRHRjQvJSdsc3BhY2VHUSYwLjBlbUYnLyUncnNwYWNlR0ZDLUkjbWlHRiQ2JVFRfkNhc2V+Mjp+c29jaWFsfmluZm9ybWF0aW9ufmlzfm5vdH52aWFibGV+KEdFPTApRicvJSdpdGFsaWNHUSV0cnVlRicvRjBRJ2l0YWxpY0YnLyUrZXhlY3V0YWJsZUdGNEYv</Equation></Text-field>
</Input>
</Group>
<Group view="code" hide-input="false" labelreference="L1181" drawlabel="true" applyint="true" applyrational="true" applyexponent="false">
<Input><Text-field prompt="&gt; " style="Maple Input" layout="Normal"><Equation executable="true" style="2D Input" input-equation="" display="LUklbXJvd0c2Iy9JK21vZHVsZW5hbWVHNiJJLFR5cGVzZXR0aW5nR0koX3N5c2xpYkdGJzYpLUkjbWlHRiQ2JVEnZXFsX0RGRicvJSdpdGFsaWNHUSV0cnVlRicvJSxtYXRodmFyaWFudEdRJ2l0YWxpY0YnLUkjbW9HRiQ2LVEqJmNvbG9uZXE7RicvRjNRJ25vcm1hbEYnLyUmZmVuY2VHUSZmYWxzZUYnLyUqc2VwYXJhdG9yR0Y9LyUpc3RyZXRjaHlHRj0vJSpzeW1tZXRyaWNHRj0vJShsYXJnZW9wR0Y9LyUubW92YWJsZWxpbWl0c0dGPS8lJ2FjY2VudEdGPS8lJ2xzcGFjZUdRLDAuMjc3Nzc3OGVtRicvJSdyc3BhY2VHRkwtRiw2JVElc3Vic0YnRi9GMi1JKG1mZW5jZWRHRiQ2JC1GIzYqLUYsNiVRI0dFRidGL0YyLUY2Ni1RIj1GJ0Y5RjtGPkZARkJGREZGRkhGSkZNLUkjbW5HRiQ2JFEiMEYnRjktRjY2LVEiLEYnRjlGOy9GP0YxRkBGQkZERkZGSC9GS1EmMC4wZW1GJy9GTlEsMC4zMzMzMzMzZW1GJy1GLDYlUSRzb2xGJ0YvRjItRlM2Ji1GIzYlLUZobjYkUSIxRidGOS8lK2V4ZWN1dGFibGVHRj1GOUY5LyUlb3BlbkdRIltGJy8lJmNsb3NlR1EiXUYnRl1wRjlGOS1GNjYtUSI7RidGOUY7Rl5vRkBGQkZERkZGSEZfb0ZNRl1wRjk=">LUklbXJvd0c2Iy9JK21vZHVsZW5hbWVHNiJJLFR5cGVzZXR0aW5nR0koX3N5c2xpYkdGJzYpLUkjbWlHRiQ2JVEnZXFsX0RGRicvJSdpdGFsaWNHUSV0cnVlRicvJSxtYXRodmFyaWFudEdRJ2l0YWxpY0YnLUkjbW9HRiQ2LVEqJmNvbG9uZXE7RicvRjNRJ25vcm1hbEYnLyUmZmVuY2VHUSZmYWxzZUYnLyUqc2VwYXJhdG9yR0Y9LyUpc3RyZXRjaHlHRj0vJSpzeW1tZXRyaWNHRj0vJShsYXJnZW9wR0Y9LyUubW92YWJsZWxpbWl0c0dGPS8lJ2FjY2VudEdGPS8lJ2xzcGFjZUdRLDAuMjc3Nzc3OGVtRicvJSdyc3BhY2VHRkwtRiw2JVElc3Vic0YnRi9GMi1JKG1mZW5jZWRHRiQ2JC1GIzYqLUYsNiVRI0dFRidGL0YyLUY2Ni1RIj1GJ0Y5RjtGPkZARkJGREZGRkhGSkZNLUkjbW5HRiQ2JFEiMEYnRjktRjY2LVEiLEYnRjlGOy9GP0YxRkBGQkZERkZGSC9GS1EmMC4wZW1GJy9GTlEsMC4zMzMzMzMzZW1GJy1GLDYlUSRzb2xGJ0YvRjItRlM2Ji1GIzYlLUZobjYkUSIxRidGOS8lK2V4ZWN1dGFibGVHRj1GOUY5LyUlb3BlbkdRIltGJy8lJmNsb3NlR1EiXUYnRl1wRjlGOS1GNjYtUSI7RidGOUY7Rl5vRkBGQkZERkZGSEZfb0ZNRl1wRjk=</Equation></Text-field>
</Input>
<Output><Text-field style="2D Output" layout="Maple Output"><Equation executable="false" style="2D Output" display="LUklbXJvd0c2Iy9JK21vZHVsZW5hbWVHNiJJLFR5cGVzZXR0aW5nR0koX3N5c2xpYkdGJzYmLUkjbWlHRiQ2JVEnZXFsX0RGRicvJSdpdGFsaWNHUSV0cnVlRicvJSxtYXRodmFyaWFudEdRJ2l0YWxpY0YnLUkjbW9HRiQ2LVEpJkFzc2lnbjtGJy9GM1Enbm9ybWFsRicvJSZmZW5jZUdRJmZhbHNlRicvJSpzZXBhcmF0b3JHRj0vJSlzdHJldGNoeUdGPS8lKnN5bW1ldHJpY0dGPS8lKGxhcmdlb3BHRj0vJS5tb3ZhYmxlbGltaXRzR0Y9LyUnYWNjZW50R0Y9LyUnbHNwYWNlR1EsMC4yNzc3Nzc4ZW1GJy8lJ3JzcGFjZUdGTC1JKG1mZW5jZWRHRiQ2Ji1GIzYoLUYjNiYtRiw2JVEiU0YnRi9GMi1GNjYtUSkmZXF1YWxzO0YnRjlGO0Y+RkBGQkZERkZGSEZKRk0tSSZtZnJhY0dGJDYoLUYjNictRjY2LVEqJnVtaW51czA7RidGOUY7Rj5GQEZCRkRGRkZIL0ZLUSwwLjIyMjIyMjJlbUYnL0ZORl9vLUYsNiVRImRGJ0YvRjItRjY2LVEnJnBsdXM7RidGOUY7Rj5GQEZCRkRGRkZIRl5vRmBvLUYsNiVRImJGJ0YvRjJGOS1GLDYlUSJxRidGL0YyLyUubGluZXRoaWNrbmVzc0dRIjFGJy8lK2Rlbm9tYWxpZ25HUSdjZW50ZXJGJy8lKW51bWFsaWduR0ZicC8lKWJldmVsbGVkR0Y9RjktRjY2LVEiLEYnRjlGOy9GP0YxRkBGQkZERkZGSC9GS1EmMC4wZW1GJy9GTlEsMC4zMzMzMzMzZW1GJy1GIzYmLUYsNiVRIklGJ0YvRjJGWS1JI21uR0YkNiRRIjBGJ0Y5RjkvJStmb3JlZ3JvdW5kR1EoWzAsMCwwXUYnLyUpcmVhZG9ubHlHRj1GOUY5LyUlb3BlbkdRJyZsc3FiO0YnLyUmY2xvc2VHUScmcnNxYjtGJ0Y5">LV9JLFR5cGVzZXR0aW5nRzYkJSpwcm90ZWN0ZWRHSShfc3lzbGliRzYiSSxtcHJpbnRzbGFzaEdGKDYkNyM+SSdlcWxfREZHRig3JC9JIlNHRigqJiwmSSJkR0YoISIiSSJiR0YoIiIiRjZJInFHRihGNC9JIklHRigiIiE3I0Yu</Equation></Text-field>
</Output>
</Group>
<Group view="code" hide-input="false" labelreference="L1180" drawlabel="true" applyint="true" applyrational="true" applyexponent="false">
<Input><Text-field prompt="&gt; " style="Maple Input" layout="Normal"><Equation executable="true" style="2D Input" input-equation="" display="LUklbXJvd0c2Iy9JK21vZHVsZW5hbWVHNiJJLFR5cGVzZXR0aW5nR0koX3N5c2xpYkdGJzYpLUkjbWlHRiQ2JVEpZXFsX2NvZXhGJy8lJ2l0YWxpY0dRJXRydWVGJy8lLG1hdGh2YXJpYW50R1EnaXRhbGljRictSSNtb0dGJDYtUSomY29sb25lcTtGJy9GM1Enbm9ybWFsRicvJSZmZW5jZUdRJmZhbHNlRicvJSpzZXBhcmF0b3JHRj0vJSlzdHJldGNoeUdGPS8lKnN5bW1ldHJpY0dGPS8lKGxhcmdlb3BHRj0vJS5tb3ZhYmxlbGltaXRzR0Y9LyUnYWNjZW50R0Y9LyUnbHNwYWNlR1EsMC4yNzc3Nzc4ZW1GJy8lJ3JzcGFjZUdGTC1GLDYlUSVzdWJzRidGL0YyLUkobWZlbmNlZEdGJDYkLUYjNiktRiw2JVEjR0VGJ0YvRjItRjY2LVEiPUYnRjlGO0Y+RkBGQkZERkZGSEZKRk0tSSNtbkdGJDYkUSIwRidGOS1GNjYtUSIsRidGOUY7L0Y/RjFGQEZCRkRGRkZIL0ZLUSYwLjBlbUYnL0ZOUSwwLjMzMzMzMzNlbUYnLUYsNiVRJHNvbEYnRi9GMi1GUzYmLUYjNiQtRmhuNiRRIjJGJ0Y5RjlGOS8lJW9wZW5HUSJbRicvJSZjbG9zZUdRIl1GJ0Y5RjktRjY2LVEiO0YnRjlGO0Zeb0ZARkJGREZGRkhGX29GTS8lK2V4ZWN1dGFibGVHRj1GOQ==">LUklbXJvd0c2Iy9JK21vZHVsZW5hbWVHNiJJLFR5cGVzZXR0aW5nR0koX3N5c2xpYkdGJzYpLUkjbWlHRiQ2JVEpZXFsX2NvZXhGJy8lJ2l0YWxpY0dRJXRydWVGJy8lLG1hdGh2YXJpYW50R1EnaXRhbGljRictSSNtb0dGJDYtUSomY29sb25lcTtGJy9GM1Enbm9ybWFsRicvJSZmZW5jZUdRJmZhbHNlRicvJSpzZXBhcmF0b3JHRj0vJSlzdHJldGNoeUdGPS8lKnN5bW1ldHJpY0dGPS8lKGxhcmdlb3BHRj0vJS5tb3ZhYmxlbGltaXRzR0Y9LyUnYWNjZW50R0Y9LyUnbHNwYWNlR1EsMC4yNzc3Nzc4ZW1GJy8lJ3JzcGFjZUdGTC1GLDYlUSVzdWJzRidGL0YyLUkobWZlbmNlZEdGJDYkLUYjNiktRiw2JVEjR0VGJ0YvRjItRjY2LVEiPUYnRjlGO0Y+RkBGQkZERkZGSEZKRk0tSSNtbkdGJDYkUSIwRidGOS1GNjYtUSIsRidGOUY7L0Y/RjFGQEZCRkRGRkZIL0ZLUSYwLjBlbUYnL0ZOUSwwLjMzMzMzMzNlbUYnLUYsNiVRJHNvbEYnRi9GMi1GUzYmLUYjNiQtRmhuNiRRIjJGJ0Y5RjlGOS8lJW9wZW5HUSJbRicvJSZjbG9zZUdRIl1GJ0Y5RjktRjY2LVEiO0YnRjlGO0Zeb0ZARkJGREZGRkhGX29GTS8lK2V4ZWN1dGFibGVHRj1GOQ==</Equation></Text-field>
</Input>
<Output><Text-field style="2D Output" layout="Maple Output"><Equation executable="false" style="2D Output" display="LUklbXJvd0c2Iy9JK21vZHVsZW5hbWVHNiJJLFR5cGVzZXR0aW5nR0koX3N5c2xpYkdGJzYmLUkjbWlHRiQ2JVEpZXFsX2NvZXhGJy8lJ2l0YWxpY0dRJXRydWVGJy8lLG1hdGh2YXJpYW50R1EnaXRhbGljRictSSNtb0dGJDYtUSkmQXNzaWduO0YnL0YzUSdub3JtYWxGJy8lJmZlbmNlR1EmZmFsc2VGJy8lKnNlcGFyYXRvckdGPS8lKXN0cmV0Y2h5R0Y9LyUqc3ltbWV0cmljR0Y9LyUobGFyZ2VvcEdGPS8lLm1vdmFibGVsaW1pdHNHRj0vJSdhY2NlbnRHRj0vJSdsc3BhY2VHUSwwLjI3Nzc3NzhlbUYnLyUncnNwYWNlR0ZMLUkobWZlbmNlZEdGJDYmLUYjNigtRiM2Ji1GLDYlUSJTRidGL0YyLUY2Ni1RKSZlcXVhbHM7RidGOUY7Rj5GQEZCRkRGRkZIRkpGTS1GIzYlLUY2Ni1RKiZ1bWludXMwO0YnRjlGO0Y+RkBGQkZERkZGSC9GS1EsMC4yMjIyMjIyZW1GJy9GTkZcby1JJm1mcmFjR0YkNigtRiM2Ji1GUDYkLUYjNigtRiw2JVEiZEYnRi9GMi1GNjYtUScmcGx1cztGJ0Y5RjtGPkZARkJGREZGRkhGW29GXW8tRiw2JVEoJmFscGhhO0YnL0YwRj1GOUZqby1GLDYlUSgmZ2FtbWE7RidGYHBGOUY5RjktRjY2LVExJkludmlzaWJsZVRpbWVzO0YnRjlGO0Y+RkBGQkZERkZGSC9GS1EmMC4wZW1GJy9GTkZocC1GUDYkLUYjNiotRiM2Ji1GUDYkLUYjNiYtRiM2Ji1JJW1zdXBHRiQ2JS1GLDYlUSJFRidGL0YyLUkjbW5HRiQ2JFEiMkYnRjkvJTFzdXBlcnNjcmlwdHNoaWZ0R1EiMEYnRmRwLUYsNiVRJyZiZXRhO0YnRmBwRjlGOS1GNjYtUSgmbWludXM7RidGOUY7Rj5GQEZCRkRGRkZIRltvRl1vRl1wRjlGOUZkcEZnb0Y5RmZyLUZncTYlRl1wRlxyRmByRmpvLUYjNiYtRlA2JC1GIzYmRmRxRmZyRmFwRjlGOUZkcEZdcEY5RmZyLUYjNihGZnFGZHAtRiw2JVEiYkYnRi9GMkZkcEZjckY5RjlGOUY5LUYjNigtRmdxNiVGaXEtRl1yNiRRIjRGJ0Y5RmByRmRwLUZncTYlRmNyRlxyRmByRmRwLUYsNiVRInFGJ0YvRjJGOS8lLmxpbmV0aGlja25lc3NHUSIxRicvJStkZW5vbWFsaWduR1EnY2VudGVyRicvJSludW1hbGlnbkdGZ3QvJSliZXZlbGxlZEdGPUY5RjktRjY2LVEiLEYnRjlGOy9GP0YxRkBGQkZERkZGSEZncC9GTlEsMC4zMzMzMzMzZW1GJy1GIzYmLUYsNiVRIklGJ0YvRjJGWS1GIzYlRmhuLUZfbzYoLUYjNiYtRlA2JC1GIzYqRmRxRmZyRl1wRmZyRmdvRmZyRmFwRjlGOUZkcEZqcEY5RmZzRmJ0RmV0Rmh0Rmp0RjlGOS8lK2ZvcmVncm91bmRHUShbMCwwLDBdRicvJSlyZWFkb25seUdGPUY5RjkvJSVvcGVuR1EnJmxzcWI7RicvJSZjbG9zZUdRJyZyc3FiO0YnRjk=">LV9JLFR5cGVzZXR0aW5nRzYkJSpwcm90ZWN0ZWRHSShfc3lzbGliRzYiSSxtcHJpbnRzbGFzaEdGKDYkNyM+SSllcWxfY29leEdGKDckL0kiU0dGKCwkKiwsKEkiZEdGKCIiIkkmYWxwaGFHRihGNUkmZ2FtbWFHRiZGNUY1LCoqJiwmKiZJIkVHRigiIiNJJWJldGFHRihGNUY1RjYhIiJGNUY0RjVGNSokRjZGPUY/KiYsJkY7RjVGN0Y/RjVGNkY1RjUqKEY8Rj1JImJHRihGNUY+RjVGP0Y1RjwhIiVGPiEiI0kicUdGKEY/Rj8vSSJJR0YoLCQqLCwqRjtGNUY2Rj9GNEY/RjdGP0Y1RjhGNUY8RkVGPkZGRkdGP0Y/NyNGLg==</Equation></Text-field>
</Output>
</Group>
<Group view="code" labelreference="L1179" drawlabel="true" applyint="true" applyrational="true" applyexponent="false">
<Input><Text-field prompt="&gt; " style="Maple Input" layout="Normal"><Equation executable="true" style="2D Input" input-equation="" display="LUklbXJvd0c2Iy9JK21vZHVsZW5hbWVHNiJJLFR5cGVzZXR0aW5nR0koX3N5c2xpYkdGJzYlLUkjbWlHRiQ2I1EhRicvJStleGVjdXRhYmxlR1EmZmFsc2VGJy8lLG1hdGh2YXJpYW50R1Enbm9ybWFsRic=">JSFH</Equation></Text-field>
</Input>
</Group></Presentation-Block><Presentation-Block>
<Group view="code" hide-input="false" labelreference="L1186" drawlabel="true" applyint="true" applyrational="true" applyexponent="false">
<Input><Text-field prompt="&gt; " style="Maple Input" layout="Normal"><Equation executable="true" style="2D Input" input-equation="" display="LUklbXJvd0c2Iy9JK21vZHVsZW5hbWVHNiJJLFR5cGVzZXR0aW5nR0koX3N5c2xpYkdGJzYpLUkjbWlHRiQ2JVEjTnNGJy8lJ2l0YWxpY0dRJXRydWVGJy8lLG1hdGh2YXJpYW50R1EnaXRhbGljRictSSNtb0dGJDYtUSomY29sb25lcTtGJy9GM1Enbm9ybWFsRicvJSZmZW5jZUdRJmZhbHNlRicvJSpzZXBhcmF0b3JHRj0vJSlzdHJldGNoeUdGPS8lKnN5bW1ldHJpY0dGPS8lKGxhcmdlb3BHRj0vJS5tb3ZhYmxlbGltaXRzR0Y9LyUnYWNjZW50R0Y9LyUnbHNwYWNlR1EsMC4yNzc3Nzc4ZW1GJy8lJ3JzcGFjZUdGTC1GLDYlUSlzaW1wbGlmeUYnRi9GMi1JKG1mZW5jZWRHRiQ2JC1GIzYmLUYsNiVRJXN1YnNGJ0YvRjItRlM2JC1GIzYpLUYsNiVRKWVxbF9jb2V4RidGL0YyLUY2Ni1RIixGJ0Y5RjsvRj9GMUZARkJGREZGRkgvRktRJjAuMGVtRicvRk5RLDAuMzMzMzMzM2VtRictRiw2JVEiU0YnRi9GMi1GNjYtUSIrRidGOUY7Rj5GQEZCRkRGRkZIL0ZLUSwwLjIyMjIyMjJlbUYnL0ZORmpvLUYsNiVRIklGJ0YvRjIvJStleGVjdXRhYmxlR0Y9RjlGOUZfcEY5RjktRjY2LVEiO0YnRjlGO0Zeb0ZARkJGREZGRkhGX29GTUZfcEY5">LUklbXJvd0c2Iy9JK21vZHVsZW5hbWVHNiJJLFR5cGVzZXR0aW5nR0koX3N5c2xpYkdGJzYpLUkjbWlHRiQ2JVEjTnNGJy8lJ2l0YWxpY0dRJXRydWVGJy8lLG1hdGh2YXJpYW50R1EnaXRhbGljRictSSNtb0dGJDYtUSomY29sb25lcTtGJy9GM1Enbm9ybWFsRicvJSZmZW5jZUdRJmZhbHNlRicvJSpzZXBhcmF0b3JHRj0vJSlzdHJldGNoeUdGPS8lKnN5bW1ldHJpY0dGPS8lKGxhcmdlb3BHRj0vJS5tb3ZhYmxlbGltaXRzR0Y9LyUnYWNjZW50R0Y9LyUnbHNwYWNlR1EsMC4yNzc3Nzc4ZW1GJy8lJ3JzcGFjZUdGTC1GLDYlUSlzaW1wbGlmeUYnRi9GMi1JKG1mZW5jZWRHRiQ2JC1GIzYmLUYsNiVRJXN1YnNGJ0YvRjItRlM2JC1GIzYpLUYsNiVRKWVxbF9jb2V4RidGL0YyLUY2Ni1RIixGJ0Y5RjsvRj9GMUZARkJGREZGRkgvRktRJjAuMGVtRicvRk5RLDAuMzMzMzMzM2VtRictRiw2JVEiU0YnRi9GMi1GNjYtUSIrRidGOUY7Rj5GQEZCRkRGRkZIL0ZLUSwwLjIyMjIyMjJlbUYnL0ZORmpvLUYsNiVRIklGJ0YvRjIvJStleGVjdXRhYmxlR0Y9RjlGOUZfcEY5RjktRjY2LVEiO0YnRjlGO0Zeb0ZARkJGREZGRkhGX29GTUZfcEY5</Equation></Text-field>
</Input>
<Output><Text-field style="2D Output" layout="Maple Output"><Equation executable="false" style="2D Output" display="LUklbXJvd0c2Iy9JK21vZHVsZW5hbWVHNiJJLFR5cGVzZXR0aW5nR0koX3N5c2xpYkdGJzYmLUkjbWlHRiQ2JVEjTnNGJy8lJ2l0YWxpY0dRJXRydWVGJy8lLG1hdGh2YXJpYW50R1EnaXRhbGljRictSSNtb0dGJDYtUSkmQXNzaWduO0YnL0YzUSdub3JtYWxGJy8lJmZlbmNlR1EmZmFsc2VGJy8lKnNlcGFyYXRvckdGPS8lKXN0cmV0Y2h5R0Y9LyUqc3ltbWV0cmljR0Y9LyUobGFyZ2VvcEdGPS8lLm1vdmFibGVsaW1pdHNHRj0vJSdhY2NlbnRHRj0vJSdsc3BhY2VHUSwwLjI3Nzc3NzhlbUYnLyUncnNwYWNlR0ZMLUkmbWZyYWNHRiQ2KC1GIzYoLUklbXN1cEdGJDYlLUYsNiVRKCZhbHBoYTtGJy9GMEY9RjktSSNtbkdGJDYkUSIyRidGOS8lMXN1cGVyc2NyaXB0c2hpZnRHUSIwRictRjY2LVEnJnBsdXM7RidGOUY7Rj5GQEZCRkRGRkZIL0ZLUSwwLjIyMjIyMjJlbUYnL0ZORmBvLUYjNiYtSShtZmVuY2VkR0YkNiQtRiM2KS1GNjYtUSomdW1pbnVzMDtGJ0Y5RjtGPkZARkJGREZGRkhGX29GYW8tRiM2Ji1GVTYlLUYsNiVRIkVGJ0YvRjJGZW5GaW4tRjY2LVExJkludmlzaWJsZVRpbWVzO0YnRjlGO0Y+RkBGQkZERkZGSC9GS1EmMC4wZW1GJy9GTkZncC1GLDYlUScmYmV0YTtGJ0ZaRjlGOUZcby1GLDYlUSJkRidGL0YyRlxvLUYsNiVRKCZnYW1tYTtGJ0ZaRjlGOUY5RmNwRldGOUZcby1GIzYoRl5wRmNwRmlwRmNwLUZlbzYkLUYjNidGaW9GXHFGXG8tRiw2JVEiYkYnRi9GMkY5RjlGOUY5LUYjNihGXnBGY3BGaXBGY3AtRiw2JVEicUYnRi9GMkY5LyUubGluZXRoaWNrbmVzc0dRIjFGJy8lK2Rlbm9tYWxpZ25HUSdjZW50ZXJGJy8lKW51bWFsaWduR0Zlci8lKWJldmVsbGVkR0Y9Rjk=">LV9JLFR5cGVzZXR0aW5nRzYkJSpwcm90ZWN0ZWRHSShfc3lzbGliRzYiSSxtcHJpbnRzbGFzaEdGKDYkNyM+SSNOc0dGKCoqLCgqJEkmYWxwaGFHRigiIiMiIiIqJiwoKiZJIkVHRihGMkklYmV0YUdGKEYzISIiSSJkR0YoRjNJJmdhbW1hR0YmRjNGM0YxRjNGMyooRjdGMkY4RjMsJkY6RjlJImJHRihGM0YzRjNGM0Y3ISIjRjhGOUkicUdGKEY5NyNGLg==</Equation></Text-field>
</Output>
</Group></Presentation-Block><Presentation-Block>
<Group view="code" labelreference="L1191" drawlabel="true" applyint="true" applyrational="true" applyexponent="false">
<Input><Text-field prompt="&gt; " style="Maple Input" layout="Normal"><Equation executable="true" style="2D Input" input-equation="" display="LUklbXJvd0c2Iy9JK21vZHVsZW5hbWVHNiJJLFR5cGVzZXR0aW5nR0koX3N5c2xpYkdGJzYmLUkjbW9HRiQ2LVEiI0YnLyUsbWF0aHZhcmlhbnRHUSdub3JtYWxGJy8lJmZlbmNlR1EmZmFsc2VGJy8lKnNlcGFyYXRvckdGNC8lKXN0cmV0Y2h5R0Y0LyUqc3ltbWV0cmljR0Y0LyUobGFyZ2VvcEdGNC8lLm1vdmFibGVsaW1pdHNHRjQvJSdhY2NlbnRHRjQvJSdsc3BhY2VHUSYwLjBlbUYnLyUncnNwYWNlR0ZDLUkjbWlHRiQ2JVFpbn5GcmVxdWVuY2llc35vZn5TfmFuZH5JfnBvcHVsYXRpb25zfmF0fmNvZXhpc3RlbmNlfmVxdWlsaWJyaXVtRicvJSdpdGFsaWNHUSV0cnVlRicvRjBRJ2l0YWxpY0YnLyUrZXhlY3V0YWJsZUdGNEYv">LUklbXJvd0c2Iy9JK21vZHVsZW5hbWVHNiJJLFR5cGVzZXR0aW5nR0koX3N5c2xpYkdGJzYmLUkjbW9HRiQ2LVEiI0YnLyUsbWF0aHZhcmlhbnRHUSdub3JtYWxGJy8lJmZlbmNlR1EmZmFsc2VGJy8lKnNlcGFyYXRvckdGNC8lKXN0cmV0Y2h5R0Y0LyUqc3ltbWV0cmljR0Y0LyUobGFyZ2VvcEdGNC8lLm1vdmFibGVsaW1pdHNHRjQvJSdhY2NlbnRHRjQvJSdsc3BhY2VHUSYwLjBlbUYnLyUncnNwYWNlR0ZDLUkjbWlHRiQ2JVFpbn5GcmVxdWVuY2llc35vZn5TfmFuZH5JfnBvcHVsYXRpb25zfmF0fmNvZXhpc3RlbmNlfmVxdWlsaWJyaXVtRicvJSdpdGFsaWNHUSV0cnVlRicvRjBRJ2l0YWxpY0YnLyUrZXhlY3V0YWJsZUdGNEYv</Equation></Text-field>
</Input>
</Group>
<Group view="code" hide-input="false" labelreference="L1187" drawlabel="true" applyint="true" applyrational="true" applyexponent="false">
<Input><Text-field prompt="&gt; " style="Maple Input" layout="Normal"><Equation executable="true" style="2D Input" input-equation="" display="LUklbXJvd0c2Iy9JK21vZHVsZW5hbWVHNiJJLFR5cGVzZXR0aW5nR0koX3N5c2xpYkdGJzYpLUkjbWlHRiQ2JVEmU2ZyZXFGJy8lJ2l0YWxpY0dRJXRydWVGJy8lLG1hdGh2YXJpYW50R1EnaXRhbGljRictSSNtb0dGJDYtUSomY29sb25lcTtGJy9GM1Enbm9ybWFsRicvJSZmZW5jZUdRJmZhbHNlRicvJSpzZXBhcmF0b3JHRj0vJSlzdHJldGNoeUdGPS8lKnN5bW1ldHJpY0dGPS8lKGxhcmdlb3BHRj0vJS5tb3ZhYmxlbGltaXRzR0Y9LyUnYWNjZW50R0Y9LyUnbHNwYWNlR1EsMC4yNzc3Nzc4ZW1GJy8lJ3JzcGFjZUdGTC1GLDYlUSlzaW1wbGlmeUYnRi9GMi1JKG1mZW5jZWRHRiQ2JC1GIzYlLUYsNiVRJXN1YnNGJ0YvRjItRlM2JC1GIzYmLUYsNiVRKWVxbF9jb2V4RidGL0YyLUY2Ni1RIixGJ0Y5RjsvRj9GMUZARkJGREZGRkgvRktRJjAuMGVtRicvRk5RLDAuMzMzMzMzM2VtRictSSZtZnJhY0dGJDYoLUYsNiVRIlNGJ0YvRjItRiM2JC1GLDYlUSNOc0YnRi9GMkY5LyUubGluZXRoaWNrbmVzc0dRIjFGJy8lK2Rlbm9tYWxpZ25HUSdjZW50ZXJGJy8lKW51bWFsaWduR0ZjcC8lKWJldmVsbGVkR0Y9RjlGOUY5RjktRjY2LVEiO0YnRjlGO0Zeb0ZARkJGREZGRkhGX29GTS8lK2V4ZWN1dGFibGVHRj1GOQ==">LUklbXJvd0c2Iy9JK21vZHVsZW5hbWVHNiJJLFR5cGVzZXR0aW5nR0koX3N5c2xpYkdGJzYpLUkjbWlHRiQ2JVEmU2ZyZXFGJy8lJ2l0YWxpY0dRJXRydWVGJy8lLG1hdGh2YXJpYW50R1EnaXRhbGljRictSSNtb0dGJDYtUSomY29sb25lcTtGJy9GM1Enbm9ybWFsRicvJSZmZW5jZUdRJmZhbHNlRicvJSpzZXBhcmF0b3JHRj0vJSlzdHJldGNoeUdGPS8lKnN5bW1ldHJpY0dGPS8lKGxhcmdlb3BHRj0vJS5tb3ZhYmxlbGltaXRzR0Y9LyUnYWNjZW50R0Y9LyUnbHNwYWNlR1EsMC4yNzc3Nzc4ZW1GJy8lJ3JzcGFjZUdGTC1GLDYlUSlzaW1wbGlmeUYnRi9GMi1JKG1mZW5jZWRHRiQ2JC1GIzYlLUYsNiVRJXN1YnNGJ0YvRjItRlM2JC1GIzYmLUYsNiVRKWVxbF9jb2V4RidGL0YyLUY2Ni1RIixGJ0Y5RjsvRj9GMUZARkJGREZGRkgvRktRJjAuMGVtRicvRk5RLDAuMzMzMzMzM2VtRictSSZtZnJhY0dGJDYoLUYsNiVRIlNGJ0YvRjItRiM2JC1GLDYlUSNOc0YnRi9GMkY5LyUubGluZXRoaWNrbmVzc0dRIjFGJy8lK2Rlbm9tYWxpZ25HUSdjZW50ZXJGJy8lKW51bWFsaWduR0ZjcC8lKWJldmVsbGVkR0Y9RjlGOUY5RjktRjY2LVEiO0YnRjlGO0Zeb0ZARkJGREZGRkhGX29GTS8lK2V4ZWN1dGFibGVHRj1GOQ==</Equation></Text-field>
</Input>
<Output><Text-field style="2D Output" layout="Maple Output"><Equation executable="false" style="2D Output" display="LUklbXJvd0c2Iy9JK21vZHVsZW5hbWVHNiJJLFR5cGVzZXR0aW5nR0koX3N5c2xpYkdGJzYmLUkjbWlHRiQ2JVEmU2ZyZXFGJy8lJ2l0YWxpY0dRJXRydWVGJy8lLG1hdGh2YXJpYW50R1EnaXRhbGljRictSSNtb0dGJDYtUSkmQXNzaWduO0YnL0YzUSdub3JtYWxGJy8lJmZlbmNlR1EmZmFsc2VGJy8lKnNlcGFyYXRvckdGPS8lKXN0cmV0Y2h5R0Y9LyUqc3ltbWV0cmljR0Y9LyUobGFyZ2VvcEdGPS8lLm1vdmFibGVsaW1pdHNHRj0vJSdhY2NlbnRHRj0vJSdsc3BhY2VHUSwwLjI3Nzc3NzhlbUYnLyUncnNwYWNlR0ZMLUkmbWZyYWNHRiQ2KC1GIzYoLUYsNiVRImRGJ0YvRjItRjY2LVEnJnBsdXM7RidGOUY7Rj5GQEZCRkRGRkZIL0ZLUSwwLjIyMjIyMjJlbUYnL0ZORmVuLUYsNiVRKCZhbHBoYTtGJy9GMEY9RjlGVy1GLDYlUSgmZ2FtbWE7RidGam5GOUY5LUYjNiYtSSVtc3VwR0YkNiUtRiw2JVEiRUYnRi9GMi1JI21uR0YkNiRRIjJGJ0Y5LyUxc3VwZXJzY3JpcHRzaGlmdEdRIjBGJy1GNjYtUTEmSW52aXNpYmxlVGltZXM7RidGOUY7Rj5GQEZCRkRGRkZIL0ZLUSYwLjBlbUYnL0ZORmFwLUYsNiVRJyZiZXRhO0YnRmpuRjlGOS8lLmxpbmV0aGlja25lc3NHUSIxRicvJStkZW5vbWFsaWduR1EnY2VudGVyRicvJSludW1hbGlnbkdGW3EvJSliZXZlbGxlZEdGPUY5">LV9JLFR5cGVzZXR0aW5nRzYkJSpwcm90ZWN0ZWRHSShfc3lzbGliRzYiSSxtcHJpbnRzbGFzaEdGKDYkNyM+SSZTZnJlcUdGKCooLChJImRHRigiIiJJJmFscGhhR0YoRjFJJmdhbW1hR0YmRjFGMUkiRUdGKCEiI0klYmV0YUdGKCEiIjcjRi4=</Equation></Text-field>
</Output>
</Group>
<Group view="code" hide-input="false" labelreference="L1182" drawlabel="true" applyint="true" applyrational="true" applyexponent="false">
<Input><Text-field prompt="&gt; " style="Maple Input" layout="Normal"><Equation executable="true" style="2D Input" input-equation="" display="LUklbXJvd0c2Iy9JK21vZHVsZW5hbWVHNiJJLFR5cGVzZXR0aW5nR0koX3N5c2xpYkdGJzYpLUkjbWlHRiQ2JVEmSWZyZXFGJy8lJ2l0YWxpY0dRJXRydWVGJy8lLG1hdGh2YXJpYW50R1EnaXRhbGljRictSSNtb0dGJDYtUSomY29sb25lcTtGJy9GM1Enbm9ybWFsRicvJSZmZW5jZUdRJmZhbHNlRicvJSpzZXBhcmF0b3JHRj0vJSlzdHJldGNoeUdGPS8lKnN5bW1ldHJpY0dGPS8lKGxhcmdlb3BHRj0vJS5tb3ZhYmxlbGltaXRzR0Y9LyUnYWNjZW50R0Y9LyUnbHNwYWNlR1EsMC4yNzc3Nzc4ZW1GJy8lJ3JzcGFjZUdGTC1GLDYlUSlzaW1wbGlmeUYnRi9GMi1JKG1mZW5jZWRHRiQ2JC1GIzYlLUYsNiVRJXN1YnNGJ0YvRjItRlM2JC1GIzYmLUYsNiVRKWVxbF9jb2V4RidGL0YyLUY2Ni1RIixGJ0Y5RjsvRj9GMUZARkJGREZGRkgvRktRJjAuMGVtRicvRk5RLDAuMzMzMzMzM2VtRictSSZtZnJhY0dGJDYoLUYjNiQtRiw2JVEiSUYnRi9GMkY5LUYjNiQtRiw2JVEjTnNGJ0YvRjJGOS8lLmxpbmV0aGlja25lc3NHUSIxRicvJStkZW5vbWFsaWduR1EnY2VudGVyRicvJSludW1hbGlnbkdGZXAvJSliZXZlbGxlZEdGPUY5RjlGOUY5LUY2Ni1RIjtGJ0Y5RjtGXm9GQEZCRkRGRkZIRl9vRk0vJStleGVjdXRhYmxlR0Y9Rjk=">LUklbXJvd0c2Iy9JK21vZHVsZW5hbWVHNiJJLFR5cGVzZXR0aW5nR0koX3N5c2xpYkdGJzYpLUkjbWlHRiQ2JVEmSWZyZXFGJy8lJ2l0YWxpY0dRJXRydWVGJy8lLG1hdGh2YXJpYW50R1EnaXRhbGljRictSSNtb0dGJDYtUSomY29sb25lcTtGJy9GM1Enbm9ybWFsRicvJSZmZW5jZUdRJmZhbHNlRicvJSpzZXBhcmF0b3JHRj0vJSlzdHJldGNoeUdGPS8lKnN5bW1ldHJpY0dGPS8lKGxhcmdlb3BHRj0vJS5tb3ZhYmxlbGltaXRzR0Y9LyUnYWNjZW50R0Y9LyUnbHNwYWNlR1EsMC4yNzc3Nzc4ZW1GJy8lJ3JzcGFjZUdGTC1GLDYlUSlzaW1wbGlmeUYnRi9GMi1JKG1mZW5jZWRHRiQ2JC1GIzYlLUYsNiVRJXN1YnNGJ0YvRjItRlM2JC1GIzYmLUYsNiVRKWVxbF9jb2V4RidGL0YyLUY2Ni1RIixGJ0Y5RjsvRj9GMUZARkJGREZGRkgvRktRJjAuMGVtRicvRk5RLDAuMzMzMzMzM2VtRictSSZtZnJhY0dGJDYoLUYjNiQtRiw2JVEiSUYnRi9GMkY5LUYjNiQtRiw2JVEjTnNGJ0YvRjJGOS8lLmxpbmV0aGlja25lc3NHUSIxRicvJStkZW5vbWFsaWduR1EnY2VudGVyRicvJSludW1hbGlnbkdGZXAvJSliZXZlbGxlZEdGPUY5RjlGOUY5LUY2Ni1RIjtGJ0Y5RjtGXm9GQEZCRkRGRkZIRl9vRk0vJStleGVjdXRhYmxlR0Y9Rjk=</Equation></Text-field>
</Input>
<Output><Text-field style="2D Output" layout="Maple Output"><Equation executable="false" style="2D Output" display="LUklbXJvd0c2Iy9JK21vZHVsZW5hbWVHNiJJLFR5cGVzZXR0aW5nR0koX3N5c2xpYkdGJzYmLUkjbWlHRiQ2JVEmSWZyZXFGJy8lJ2l0YWxpY0dRJXRydWVGJy8lLG1hdGh2YXJpYW50R1EnaXRhbGljRictSSNtb0dGJDYtUSkmQXNzaWduO0YnL0YzUSdub3JtYWxGJy8lJmZlbmNlR1EmZmFsc2VGJy8lKnNlcGFyYXRvckdGPS8lKXN0cmV0Y2h5R0Y9LyUqc3ltbWV0cmljR0Y9LyUobGFyZ2VvcEdGPS8lLm1vdmFibGVsaW1pdHNHRj0vJSdhY2NlbnRHRj0vJSdsc3BhY2VHUSwwLjI3Nzc3NzhlbUYnLyUncnNwYWNlR0ZMLUkmbWZyYWNHRiQ2KC1GIzYqLUYjNiYtSSVtc3VwR0YkNiUtRiw2JVEiRUYnRi9GMi1JI21uR0YkNiRRIjJGJ0Y5LyUxc3VwZXJzY3JpcHRzaGlmdEdRIjBGJy1GNjYtUTEmSW52aXNpYmxlVGltZXM7RidGOUY7Rj5GQEZCRkRGRkZIL0ZLUSYwLjBlbUYnL0ZORmFvLUYsNiVRJyZiZXRhO0YnL0YwRj1GOUY5LUY2Ni1RKCZtaW51cztGJ0Y5RjtGPkZARkJGREZGRkgvRktRLDAuMjIyMjIyMmVtRicvRk5GW3AtRiw2JVEoJmFscGhhO0YnRmZvRjlGZ28tRiw2JVEiZEYnRi9GMkZnby1GLDYlUSgmZ2FtbWE7RidGZm9GOUY5RlQvJS5saW5ldGhpY2tuZXNzR1EiMUYnLyUrZGVub21hbGlnbkdRJ2NlbnRlckYnLyUpbnVtYWxpZ25HRltxLyUpYmV2ZWxsZWRHRj1GOQ==">LV9JLFR5cGVzZXR0aW5nRzYkJSpwcm90ZWN0ZWRHSShfc3lzbGliRzYiSSxtcHJpbnRzbGFzaEdGKDYkNyM+SSZJZnJlcUdGKCooLCoqJkkiRUdGKCIiI0klYmV0YUdGKCIiIkY0SSZhbHBoYUdGKCEiIkkiZEdGKEY2SSZnYW1tYUdGJkY2RjRGMSEiI0YzRjY3I0Yu</Equation></Text-field>
</Output>
</Group></Presentation-Block><Presentation-Block>
<Group view="code" labelreference="L1189" drawlabel="true" applyint="true" applyrational="true" applyexponent="false">
<Input><Text-field prompt="&gt; " style="Maple Input" layout="Normal"><Equation executable="true" style="2D Input" input-equation="" display="LUklbXJvd0c2Iy9JK21vZHVsZW5hbWVHNiJJLFR5cGVzZXR0aW5nR0koX3N5c2xpYkdGJzYlLUkjbW9HRiQ2LVEiI0YnLyUsbWF0aHZhcmlhbnRHUSdub3JtYWxGJy8lJmZlbmNlR1EmZmFsc2VGJy8lKnNlcGFyYXRvckdGNC8lKXN0cmV0Y2h5R0Y0LyUqc3ltbWV0cmljR0Y0LyUobGFyZ2VvcEdGNC8lLm1vdmFibGVsaW1pdHNHRjQvJSdhY2NlbnRHRjQvJSdsc3BhY2VHUSYwLjBlbUYnLyUncnNwYWNlR0ZDLUkjbWlHRiQ2JVEyfkZpbmR+ZWlnZW52YWx1ZXNGJy8lJ2l0YWxpY0dRJXRydWVGJy9GMFEnaXRhbGljRidGLw==">LUklbXJvd0c2Iy9JK21vZHVsZW5hbWVHNiJJLFR5cGVzZXR0aW5nR0koX3N5c2xpYkdGJzYlLUkjbW9HRiQ2LVEiI0YnLyUsbWF0aHZhcmlhbnRHUSdub3JtYWxGJy8lJmZlbmNlR1EmZmFsc2VGJy8lKnNlcGFyYXRvckdGNC8lKXN0cmV0Y2h5R0Y0LyUqc3ltbWV0cmljR0Y0LyUobGFyZ2VvcEdGNC8lLm1vdmFibGVsaW1pdHNHRjQvJSdhY2NlbnRHRjQvJSdsc3BhY2VHUSYwLjBlbUYnLyUncnNwYWNlR0ZDLUkjbWlHRiQ2JVEyfkZpbmR+ZWlnZW52YWx1ZXNGJy8lJ2l0YWxpY0dRJXRydWVGJy9GMFEnaXRhbGljRidGLw==</Equation><Equation executable="true" style="2D Input" input-equation="" display="LUklbXJvd0c2Iy9JK21vZHVsZW5hbWVHNiJJLFR5cGVzZXR0aW5nR0koX3N5c2xpYkdGJzYlLUkjbWlHRiQ2I1EhRicvJStleGVjdXRhYmxlR1EmZmFsc2VGJy8lLG1hdGh2YXJpYW50R1Enbm9ybWFsRic=">JSFH</Equation></Text-field>
</Input>
</Group></Presentation-Block><Presentation-Block>
<Group view="code" hide-input="false" labelreference="L1185" drawlabel="true" applyint="true" applyrational="true" applyexponent="false">
<Input><Text-field prompt="&gt; " style="Maple Input" layout="Normal"><Equation executable="true" style="2D Input" input-equation="" display="LUklbXJvd0c2Iy9JK21vZHVsZW5hbWVHNiJJLFR5cGVzZXR0aW5nR0koX3N5c2xpYkdGJzYpLUkjbWlHRiQ2JVErRWlndmFsc19ERkYnLyUnaXRhbGljR1EldHJ1ZUYnLyUsbWF0aHZhcmlhbnRHUSdpdGFsaWNGJy1JI21vR0YkNi1RKiZjb2xvbmVxO0YnL0YzUSdub3JtYWxGJy8lJmZlbmNlR1EmZmFsc2VGJy8lKnNlcGFyYXRvckdGPS8lKXN0cmV0Y2h5R0Y9LyUqc3ltbWV0cmljR0Y9LyUobGFyZ2VvcEdGPS8lLm1vdmFibGVsaW1pdHNHRj0vJSdhY2NlbnRHRj0vJSdsc3BhY2VHUSwwLjI3Nzc3NzhlbUYnLyUncnNwYWNlR0ZMLUYsNiVRKXNpbXBsaWZ5RidGL0YyLUkobWZlbmNlZEdGJDYkLUYjNiUtRiw2JVElc3Vic0YnRi9GMi1GUzYkLUYjNigtRiw2JVEjR0VGJ0YvRjItRjY2LVEiPUYnRjlGO0Y+RkBGQkZERkZGSEZKRk0tSSNtbkdGJDYkUSIwRidGOS1GNjYtUSIsRidGOUY7L0Y/RjFGQEZCRkRGRkZIL0ZLUSYwLjBlbUYnL0ZOUSwwLjMzMzMzMzNlbUYnRitGOUY5RjlGOS1GNjYtUSI7RidGOUY7RmVvRkBGQkZERkZGSEZmb0ZNLyUrZXhlY3V0YWJsZUdGPUY5">LUklbXJvd0c2Iy9JK21vZHVsZW5hbWVHNiJJLFR5cGVzZXR0aW5nR0koX3N5c2xpYkdGJzYpLUkjbWlHRiQ2JVErRWlndmFsc19ERkYnLyUnaXRhbGljR1EldHJ1ZUYnLyUsbWF0aHZhcmlhbnRHUSdpdGFsaWNGJy1JI21vR0YkNi1RKiZjb2xvbmVxO0YnL0YzUSdub3JtYWxGJy8lJmZlbmNlR1EmZmFsc2VGJy8lKnNlcGFyYXRvckdGPS8lKXN0cmV0Y2h5R0Y9LyUqc3ltbWV0cmljR0Y9LyUobGFyZ2VvcEdGPS8lLm1vdmFibGVsaW1pdHNHRj0vJSdhY2NlbnRHRj0vJSdsc3BhY2VHUSwwLjI3Nzc3NzhlbUYnLyUncnNwYWNlR0ZMLUYsNiVRKXNpbXBsaWZ5RidGL0YyLUkobWZlbmNlZEdGJDYkLUYjNiUtRiw2JVElc3Vic0YnRi9GMi1GUzYkLUYjNigtRiw2JVEjR0VGJ0YvRjItRjY2LVEiPUYnRjlGO0Y+RkBGQkZERkZGSEZKRk0tSSNtbkdGJDYkUSIwRidGOS1GNjYtUSIsRidGOUY7L0Y/RjFGQEZCRkRGRkZIL0ZLUSYwLjBlbUYnL0ZOUSwwLjMzMzMzMzNlbUYnRitGOUY5RjlGOS1GNjYtUSI7RidGOUY7RmVvRkBGQkZERkZGSEZmb0ZNLyUrZXhlY3V0YWJsZUdGPUY5</Equation></Text-field>
</Input>
<Output><Text-field style="2D Output" layout="Maple Output"><Equation executable="false" style="2D Output" display="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">LV9JLFR5cGVzZXR0aW5nRzYkJSpwcm90ZWN0ZWRHSShfc3lzbGliRzYiSSxtcHJpbnRzbGFzaEdGKDYkNyM+SStFaWd2YWxzX0RGR0YoWColIUdGKEYoW2dsISMlISEhIiMiIy1JJm1mcmFjRzYkRiYvSSttb2R1bGVuYW1lR0YoRiQ2JC1JJW1yb3dHRjI2JS1GNzYlLUkmbXNxcnRHRjI2Iy1GMTYkLUY3NiUtSSVtc3VwR0YyNiQtSShtZmVuY2VkR0YyNiMtRjc2Ji1JI21vR0YyNiNRKiZ1bWludXMwO0YoLUkjbWlHRjI2I1EiZEYoLUZLNiNRJyZwbHVzO0YoLUZPNiNRImJGKC1JI21uR0YyNiNRIjJGKC1GSzYjUTEmSW52aXNpYmxlVGltZXM7RigtRkM2JC1GRjYjLUY3NistRjc2JS1GQzYkLUZPNiNRIkVGKEZYRmZuLUZPNiNRJyZiZXRhO0YoLUZLNiNRKCZtaW51cztGKC1GTzYjUSgmYWxwaGE7RihGUkZVRmlvLUY3NiVGWEZmbkZORmlvLUZPNiNRKCZnYW1tYTtGKEZYLUZDNiQtRk82I1EicUYoRlhGZm5GZnBGUi1GNzYlLUZGNiMtRjc2KUZfb0Zpb0ZccEZpb0ZVRmlvRmFwRmZuRkUtRjc2JkZKRl9wRlItRjc2JUZYRmZuRlUtRjE2JC1GNzYmRkpGOUZSRmlwRl9xNyMtJkknVmVjdG9yR0YlNiNJJ2NvbHVtbkdGKDYjL0kkJWlkR0YoIjVlXDxtJnlTdVklPQ==</Equation></Text-field>
</Output>
</Group>
<Group view="code" hide-input="false" labelreference="L1188" drawlabel="true" applyint="true" applyrational="true" applyexponent="false">
<Input><Text-field prompt="&gt; " style="Maple Input" layout="Normal"><Equation executable="true" style="2D Input" input-equation="" display="LUklbXJvd0c2Iy9JK21vZHVsZW5hbWVHNiJJLFR5cGVzZXR0aW5nR0koX3N5c2xpYkdGJzYpLUkjbWlHRiQ2JVEtRWlndmFsc19jb2V4RicvJSdpdGFsaWNHUSV0cnVlRicvJSxtYXRodmFyaWFudEdRJ2l0YWxpY0YnLUkjbW9HRiQ2LVEqJmNvbG9uZXE7RicvRjNRJ25vcm1hbEYnLyUmZmVuY2VHUSZmYWxzZUYnLyUqc2VwYXJhdG9yR0Y9LyUpc3RyZXRjaHlHRj0vJSpzeW1tZXRyaWNHRj0vJShsYXJnZW9wR0Y9LyUubW92YWJsZWxpbWl0c0dGPS8lJ2FjY2VudEdGPS8lJ2xzcGFjZUdRLDAuMjc3Nzc3OGVtRicvJSdyc3BhY2VHRkwtRiw2JVEpc2ltcGxpZnlGJ0YvRjItSShtZmVuY2VkR0YkNiQtRiM2Ji1GLDYlUSVzdWJzRidGL0YyLUZTNiQtRiM2KS1GLDYlUSNHRUYnRi9GMi1GNjYtUSI9RidGOUY7Rj5GQEZCRkRGRkZIRkpGTS1JI21uR0YkNiRRIjBGJ0Y5LUY2Ni1RIixGJ0Y5RjsvRj9GMUZARkJGREZGRkgvRktRJjAuMGVtRicvRk5RLDAuMzMzMzMzM2VtRidGKy8lK2V4ZWN1dGFibGVHRj1GOUY5RmpvRjlGOS1GNjYtUSI7RidGOUY7RmVvRkBGQkZERkZGSEZmb0ZNRmpvRjk=">LUklbXJvd0c2Iy9JK21vZHVsZW5hbWVHNiJJLFR5cGVzZXR0aW5nR0koX3N5c2xpYkdGJzYpLUkjbWlHRiQ2JVEtRWlndmFsc19jb2V4RicvJSdpdGFsaWNHUSV0cnVlRicvJSxtYXRodmFyaWFudEdRJ2l0YWxpY0YnLUkjbW9HRiQ2LVEqJmNvbG9uZXE7RicvRjNRJ25vcm1hbEYnLyUmZmVuY2VHUSZmYWxzZUYnLyUqc2VwYXJhdG9yR0Y9LyUpc3RyZXRjaHlHRj0vJSpzeW1tZXRyaWNHRj0vJShsYXJnZW9wR0Y9LyUubW92YWJsZWxpbWl0c0dGPS8lJ2FjY2VudEdGPS8lJ2xzcGFjZUdRLDAuMjc3Nzc3OGVtRicvJSdyc3BhY2VHRkwtRiw2JVEpc2ltcGxpZnlGJ0YvRjItSShtZmVuY2VkR0YkNiQtRiM2Ji1GLDYlUSVzdWJzRidGL0YyLUZTNiQtRiM2KS1GLDYlUSNHRUYnRi9GMi1GNjYtUSI9RidGOUY7Rj5GQEZCRkRGRkZIRkpGTS1JI21uR0YkNiRRIjBGJ0Y5LUY2Ni1RIixGJ0Y5RjsvRj9GMUZARkJGREZGRkgvRktRJjAuMGVtRicvRk5RLDAuMzMzMzMzM2VtRidGKy8lK2V4ZWN1dGFibGVHRj1GOUY5RmpvRjlGOS1GNjYtUSI7RidGOUY7RmVvRkBGQkZERkZGSEZmb0ZNRmpvRjk=</Equation></Text-field>
</Input>
<Output><Text-field style="2D Output" layout="Maple Output"><Equation executable="false" style="2D Output" display="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">LV9JLFR5cGVzZXR0aW5nRzYkJSpwcm90ZWN0ZWRHSShfc3lzbGliRzYiSSxtcHJpbnRzbGFzaEdGKDYkNyM+SS1FaWd2YWxzX2NvZXhHRihYKiUhR0YoRihbZ2whIyUhISEiIyIjLUkmbWZyYWNHNiRGJi9JK21vZHVsZW5hbWVHRihGJDYkLUklbXJvd0dGMjYlLUY3NiktSSVtc3VwR0YyNiQtSSNtaUdGMjYjUSJFRigtSSNtbkdGMjYjUSI0RigtSSNtb0dGMjYjUTEmSW52aXNpYmxlVGltZXM7RigtSSZtc3FydEdGMjYjLUYxNiQtRjc2JS1JKG1mZW5jZWRHRjI2Iy1GNzYrLUY3NiUtRjw2JEY+LUZDNiNRIjhGKEZGLUY8NiQtRj82I1EnJmJldGE7RihGQi1GRzYjUSgmbWludXM7RigtRjc2KS1GQzYjUSIyRihGRi1GPDYkRj4tRkM2I1EiNkYoRkYtRlI2Iy1GNzYnLUY/NiNRImJGKC1GRzYjUScmcGx1cztGKC1GPzYjUSgmYWxwaGE7RihGYHAtRj82I1EoJmdhbW1hO0YoRkYtRjw2JEZpbi1GQzYjUSIzRihGYHAtRjc2J0Y7RkYtRlI2Iy1GNzYtLUY3NidGQkZGRmNwRkYtRj82I1EiZEYoRmBwLUY8NiRGZnBGYW9GYHAtRjc2JS1GUjYjLUY3NiUtRjc2JUZhb0ZGRl1wRmBwLUY3NiVGYW9GRkZjcEZGRmZwRmBwLUY8NiRGXXBGYW9GXG8tRjc2J0Zhb0ZGRmNwRkZGXXBGYHAtRjc2JS1GQzYjUSI1RihGRi1GPDYkRmNwRmFvRkYtRjw2JEZpbkZhb0ZgcC1GNzYtRkJGRi1GPDYkRj5GYW9GRkZjcEZGLUZSNiMtRjc2J0ZmcUZgcEZjcEZgcEZmcEZGLUZSNiMtRjc2J0ZdcEZcb0ZmcUZcb0ZjckZGRmluRmBwLUY3NidGQkZGRl5zRkYtRjw2JEZmc0Zhb0ZGLUY8NiQtRlI2Iy1GNzYlLUY3NidGZHNGRi1GUjYjLUY3NidGXXBGXG9GZnFGXG9GY3BGRkZpbkZgcC1GNzYlRmNwRkZGZnNGYW8tRjc2Jy1GPDYkLUY/NiNRInFGKEZhb0ZGRlhGRkZnbkZGRmBzRkZGZHVGXG8tRjc2JUZkdEZGLUZSNiMtRjc2Jy1GNzYlRjtGRkZgc0ZgcC1GNzYnRmRzRkYtRlI2Iy1GNzYpRl1wRlxvLUY3NiVGYW9GRkZmcUZcby1GNzYlRltxRkZGY3BGXG9GZnBGRkZpbkZgcC1GNzYnRmFvRkZGY3BGRkZmcy1GNzYpRmFvRkZGZHRGRkZkc0ZGRmluLUYxNiQtRjc2Ji1GRzYjUSomdW1pbnVzMDtGKEY5RlxvRmd1Rlt3NyMtJkknVmVjdG9yR0YlNiNJJ2NvbHVtbkdGKDYjL0kkJWlkR0YoIjUnb2J4RXlTdVklPQ==</Equation></Text-field>
</Output>
</Group></Presentation-Block><Presentation-Block>
<Group view="code" labelreference="L1178" drawlabel="true" applyint="true" applyrational="true" applyexponent="false">
<Input><Text-field prompt="&gt; " style="Maple Input" layout="Normal"><Equation executable="true" style="2D Input" input-equation="" display="LUklbXJvd0c2Iy9JK21vZHVsZW5hbWVHNiJJLFR5cGVzZXR0aW5nR0koX3N5c2xpYkdGJzYlLUkjbWlHRiQ2I1EhRicvJStleGVjdXRhYmxlR1EmZmFsc2VGJy8lLG1hdGh2YXJpYW50R1Enbm9ybWFsRic=">JSFH</Equation></Text-field>
</Input>
</Group></Presentation-Block><Presentation-Block>
<Group view="code" labelreference="L1154" drawlabel="true" applyint="true" applyrational="true" applyexponent="false">
<Input><Text-field prompt="&gt; " style="Maple Input" layout="Normal"><Equation executable="true" style="2D Input" input-equation="" display="LUklbXJvd0c2Iy9JK21vZHVsZW5hbWVHNiJJLFR5cGVzZXR0aW5nR0koX3N5c2xpYkdGJzYmLUkjbW9HRiQ2LVEiI0YnLyUsbWF0aHZhcmlhbnRHUSdub3JtYWxGJy8lJmZlbmNlR1EmZmFsc2VGJy8lKnNlcGFyYXRvckdGNC8lKXN0cmV0Y2h5R0Y0LyUqc3ltbWV0cmljR0Y0LyUobGFyZ2VvcEdGNC8lLm1vdmFibGVsaW1pdHNHRjQvJSdhY2NlbnRHRjQvJSdsc3BhY2VHUSYwLjBlbUYnLyUncnNwYWNlR0ZDLUkjbWlHRiQ2JVFqcX5JdH5pc35ub3R+aW1tZWRpYXRlbHl+b2J2aW91c353aGVufnRoZX5hYm92ZX5lcXVpbGlicmlhfmFyZX5zdGFibGUsfnNvfndlfmNvbnNpZGVyfnRoZX5zdGFiaWxpdHl+bnVtZXJpY2FsbHkufkYnLyUnaXRhbGljR1EldHJ1ZUYnL0YwUSdpdGFsaWNGJy8lK2V4ZWN1dGFibGVHRjRGLw==">LUklbXJvd0c2Iy9JK21vZHVsZW5hbWVHNiJJLFR5cGVzZXR0aW5nR0koX3N5c2xpYkdGJzYmLUkjbW9HRiQ2LVEiI0YnLyUsbWF0aHZhcmlhbnRHUSdub3JtYWxGJy8lJmZlbmNlR1EmZmFsc2VGJy8lKnNlcGFyYXRvckdGNC8lKXN0cmV0Y2h5R0Y0LyUqc3ltbWV0cmljR0Y0LyUobGFyZ2VvcEdGNC8lLm1vdmFibGVsaW1pdHNHRjQvJSdhY2NlbnRHRjQvJSdsc3BhY2VHUSYwLjBlbUYnLyUncnNwYWNlR0ZDLUkjbWlHRiQ2JVFqcX5JdH5pc35ub3R+aW1tZWRpYXRlbHl+b2J2aW91c353aGVufnRoZX5hYm92ZX5lcXVpbGlicmlhfmFyZX5zdGFibGUsfnNvfndlfmNvbnNpZGVyfnRoZX5zdGFiaWxpdHl+bnVtZXJpY2FsbHkufkYnLyUnaXRhbGljR1EldHJ1ZUYnL0YwUSdpdGFsaWNGJy8lK2V4ZWN1dGFibGVHRjRGLw==</Equation></Text-field>
</Input>
</Group>
<Group view="code" labelreference="L1155" drawlabel="true" applyint="true" applyrational="true" applyexponent="false">
<Input><Text-field prompt="&gt; " style="Maple Input" layout="Normal"><Equation executable="true" style="2D Input" input-equation="" display="LUklbXJvd0c2Iy9JK21vZHVsZW5hbWVHNiJJLFR5cGVzZXR0aW5nR0koX3N5c2xpYkdGJzYmLUkjbW9HRiQ2LVEiI0YnLyUsbWF0aHZhcmlhbnRHUSdub3JtYWxGJy8lJmZlbmNlR1EmZmFsc2VGJy8lKnNlcGFyYXRvckdGNC8lKXN0cmV0Y2h5R0Y0LyUqc3ltbWV0cmljR0Y0LyUobGFyZ2VvcEdGNC8lLm1vdmFibGVsaW1pdHNHRjQvJSdhY2NlbnRHRjQvJSdsc3BhY2VHUSYwLjBlbUYnLyUncnNwYWNlR0ZDLUkjbWlHRiQ2JVFWfkludHVpdGl2ZWx5LH50aGV+c3RhYmlsaXR5fnNob3VsZH5jaGFuZ2V+d2hlbn5SMF9EPTFGJy8lJ2l0YWxpY0dRJXRydWVGJy9GMFEnaXRhbGljRicvJStleGVjdXRhYmxlR0Y0Ri8=">LUklbXJvd0c2Iy9JK21vZHVsZW5hbWVHNiJJLFR5cGVzZXR0aW5nR0koX3N5c2xpYkdGJzYmLUkjbW9HRiQ2LVEiI0YnLyUsbWF0aHZhcmlhbnRHUSdub3JtYWxGJy8lJmZlbmNlR1EmZmFsc2VGJy8lKnNlcGFyYXRvckdGNC8lKXN0cmV0Y2h5R0Y0LyUqc3ltbWV0cmljR0Y0LyUobGFyZ2VvcEdGNC8lLm1vdmFibGVsaW1pdHNHRjQvJSdhY2NlbnRHRjQvJSdsc3BhY2VHUSYwLjBlbUYnLyUncnNwYWNlR0ZDLUkjbWlHRiQ2JVFWfkludHVpdGl2ZWx5LH50aGV+c3RhYmlsaXR5fnNob3VsZH5jaGFuZ2V+d2hlbn5SMF9EPTFGJy8lJ2l0YWxpY0dRJXRydWVGJy9GMFEnaXRhbGljRicvJStleGVjdXRhYmxlR0Y0Ri8=</Equation></Text-field>
</Input>
</Group>
<Group view="code" labelreference="L1156" drawlabel="true" applyint="true" applyrational="true" applyexponent="false">
<Input><Text-field prompt="&gt; " style="Maple Input" layout="Normal"><Equation executable="true" style="2D Input" input-equation="" display="LUklbXJvd0c2Iy9JK21vZHVsZW5hbWVHNiJJLFR5cGVzZXR0aW5nR0koX3N5c2xpYkdGJzYlLUkjbWlHRiQ2I1EhRicvJStleGVjdXRhYmxlR1EmZmFsc2VGJy8lLG1hdGh2YXJpYW50R1Enbm9ybWFsRic=">LUklbXJvd0c2Iy9JK21vZHVsZW5hbWVHNiJJLFR5cGVzZXR0aW5nR0koX3N5c2xpYkdGJzYjLUkjbWlHRiQ2I1EhRic=</Equation></Text-field>
</Input>
</Group>
<Group view="code" hide-input="false" labelreference="L1157" drawlabel="true" applyint="true" applyrational="true" applyexponent="false">
<Input><Text-field prompt="&gt; " style="Maple Input" layout="Normal"><Equation executable="true" style="2D Input" input-equation="" display="LUklbXJvd0c2Iy9JK21vZHVsZW5hbWVHNiJJLFR5cGVzZXR0aW5nR0koX3N5c2xpYkdGJzYoLUkjbWlHRiQ2JVElUjBfREYnLyUnaXRhbGljR1EldHJ1ZUYnLyUsbWF0aHZhcmlhbnRHUSdpdGFsaWNGJy1JI21vR0YkNi1RKiZjb2xvbmVxO0YnL0YzUSdub3JtYWxGJy8lJmZlbmNlR1EmZmFsc2VGJy8lKnNlcGFyYXRvckdGPS8lKXN0cmV0Y2h5R0Y9LyUqc3ltbWV0cmljR0Y9LyUobGFyZ2VvcEdGPS8lLm1vdmFibGVsaW1pdHNHRj0vJSdhY2NlbnRHRj0vJSdsc3BhY2VHUSwwLjI3Nzc3NzhlbUYnLyUncnNwYWNlR0ZMLUkmbWZyYWNHRiQ2KC1GIzYpLUYsNiVRJWJldGFGJy9GMEY9RjktRjY2LVEnJnNkb3Q7RidGOUY7Rj5GQEZCRkRGRkZIL0ZLUSYwLjBlbUYnL0ZORmZuLUYsNiVRIkVGJ0YvRjJGWEZobi8lK2V4ZWN1dGFibGVHRj1GOS1GIzYrLUYsNiVRImRGJ0YvRjJGWC1JKG1mZW5jZWRHRiQ2JC1GIzYpLUkjbW5HRiQ2JFEiMUYnRjktRjY2LVEoJm1pbnVzO0YnRjlGO0Y+RkBGQkZERkZGSC9GS1EsMC4yMjIyMjIyZW1GJy9GTkZfcC1GY282JC1GIzYnRmdvRltwLUYsNiVRImFGJ0YvRjJGL0YyRjlGWC1GLDYlUSNHRUYnRi9GMkYvRjJGOS1GNjYtUSIrRidGOUY7Rj5GQEZCRkRGRkZIRl5wRmBwLUYsNiVRJmFscGhhRidGV0Y5RltxLUYsNiVRJmdhbW1hRidGV0Y5Ri9GMi8lLmxpbmV0aGlja25lc3NHRmpvLyUrZGVub21hbGlnbkdRJ2NlbnRlckYnLyUpbnVtYWxpZ25HRmhxLyUpYmV2ZWxsZWRHRj0tRjY2LVEiOkYnRjlGO0Y+RkBGQkZERkZGSEZKRk1GW29GOQ==">LUklbXJvd0c2Iy9JK21vZHVsZW5hbWVHNiJJLFR5cGVzZXR0aW5nR0koX3N5c2xpYkdGJzYoLUkjbWlHRiQ2JVElUjBfREYnLyUnaXRhbGljR1EldHJ1ZUYnLyUsbWF0aHZhcmlhbnRHUSdpdGFsaWNGJy1JI21vR0YkNi1RKiZjb2xvbmVxO0YnL0YzUSdub3JtYWxGJy8lJmZlbmNlR1EmZmFsc2VGJy8lKnNlcGFyYXRvckdGPS8lKXN0cmV0Y2h5R0Y9LyUqc3ltbWV0cmljR0Y9LyUobGFyZ2VvcEdGPS8lLm1vdmFibGVsaW1pdHNHRj0vJSdhY2NlbnRHRj0vJSdsc3BhY2VHUSwwLjI3Nzc3NzhlbUYnLyUncnNwYWNlR0ZMLUkmbWZyYWNHRiQ2KC1GIzYpLUYsNiVRJWJldGFGJy9GMEY9RjktRjY2LVEnJnNkb3Q7RidGOUY7Rj5GQEZCRkRGRkZIL0ZLUSYwLjBlbUYnL0ZORmZuLUYsNiVRIkVGJ0YvRjJGWEZobi8lK2V4ZWN1dGFibGVHRj1GOS1GIzYrLUYsNiVRImRGJ0YvRjJGWC1JKG1mZW5jZWRHRiQ2JC1GIzYpLUkjbW5HRiQ2JFEiMUYnRjktRjY2LVEoJm1pbnVzO0YnRjlGO0Y+RkBGQkZERkZGSC9GS1EsMC4yMjIyMjIyZW1GJy9GTkZfcC1GY282JC1GIzYnRmdvRltwLUYsNiVRImFGJ0YvRjJGL0YyRjlGWC1GLDYlUSNHRUYnRi9GMkYvRjJGOS1GNjYtUSIrRidGOUY7Rj5GQEZCRkRGRkZIRl5wRmBwLUYsNiVRJmFscGhhRidGV0Y5RltxLUYsNiVRJmdhbW1hRidGV0Y5Ri9GMi8lLmxpbmV0aGlja25lc3NHRmpvLyUrZGVub21hbGlnbkdRJ2NlbnRlckYnLyUpbnVtYWxpZ25HRmhxLyUpYmV2ZWxsZWRHRj0tRjY2LVEiOkYnRjlGO0Y+RkBGQkZERkZGSEZKRk1GW29GOQ==</Equation></Text-field>
</Input>
</Group>
<Group view="code" labelreference="L1160" drawlabel="true" applyint="true" applyrational="true" applyexponent="false">
<Input><Text-field prompt="&gt; " style="Maple Input" layout="Normal"><Equation executable="true" style="2D Input" input-equation="" display="LUklbXJvd0c2Iy9JK21vZHVsZW5hbWVHNiJJLFR5cGVzZXR0aW5nR0koX3N5c2xpYkdGJzYlLUkjbWlHRiQ2I1EhRicvJStleGVjdXRhYmxlR1EmZmFsc2VGJy8lLG1hdGh2YXJpYW50R1Enbm9ybWFsRic=">LUklbXJvd0c2Iy9JK21vZHVsZW5hbWVHNiJJLFR5cGVzZXR0aW5nR0koX3N5c2xpYkdGJzYjLUkjbWlHRiQ2I1EhRic=</Equation></Text-field>
</Input>
</Group>
<Group view="code" labelreference="L1165" drawlabel="true" applyint="true" applyrational="true" applyexponent="false">
<Input><Text-field prompt="&gt; " style="Maple Input" layout="Normal"><Equation executable="true" style="2D Input" input-equation="" display="LUklbXJvd0c2Iy9JK21vZHVsZW5hbWVHNiJJLFR5cGVzZXR0aW5nR0koX3N5c2xpYkdGJzYmLUkjbW9HRiQ2LVEiI0YnLyUsbWF0aHZhcmlhbnRHUSdub3JtYWxGJy8lJmZlbmNlR1EmZmFsc2VGJy8lKnNlcGFyYXRvckdGNC8lKXN0cmV0Y2h5R0Y0LyUqc3ltbWV0cmljR0Y0LyUobGFyZ2VvcEdGNC8lLm1vdmFibGVsaW1pdHNHRjQvJSdhY2NlbnRHRjQvJSdsc3BhY2VHUSYwLjBlbUYnLyUncnNwYWNlR0ZDLUkjbWlHRiQ2JVFHfkNvbnNpZGVyfnRoZX5mb2xsb3dpbmd+cGFyYW1ldGVyfnNldHNGJy8lJ2l0YWxpY0dRJXRydWVGJy9GMFEnaXRhbGljRicvJStleGVjdXRhYmxlR0Y0Ri8=">LUklbXJvd0c2Iy9JK21vZHVsZW5hbWVHNiJJLFR5cGVzZXR0aW5nR0koX3N5c2xpYkdGJzYmLUkjbW9HRiQ2LVEiI0YnLyUsbWF0aHZhcmlhbnRHUSdub3JtYWxGJy8lJmZlbmNlR1EmZmFsc2VGJy8lKnNlcGFyYXRvckdGNC8lKXN0cmV0Y2h5R0Y0LyUqc3ltbWV0cmljR0Y0LyUobGFyZ2VvcEdGNC8lLm1vdmFibGVsaW1pdHNHRjQvJSdhY2NlbnRHRjQvJSdsc3BhY2VHUSYwLjBlbUYnLyUncnNwYWNlR0ZDLUkjbWlHRiQ2JVFHfkNvbnNpZGVyfnRoZX5mb2xsb3dpbmd+cGFyYW1ldGVyfnNldHNGJy8lJ2l0YWxpY0dRJXRydWVGJy9GMFEnaXRhbGljRicvJStleGVjdXRhYmxlR0Y0Ri8=</Equation></Text-field>
</Input>
</Group></Presentation-Block><Presentation-Block>
<Group view="code" labelreference="L1169" drawlabel="true" applyint="true" applyrational="true" applyexponent="false">
<Input><Text-field prompt="&gt; " style="Maple Input" layout="Normal"><Equation executable="true" style="2D Input" input-equation="" display="LUklbXJvd0c2Iy9JK21vZHVsZW5hbWVHNiJJLFR5cGVzZXR0aW5nR0koX3N5c2xpYkdGJzYsLUkjbWlHRiQ2JVEocGFyYW1zMUYnLyUnaXRhbGljR1EldHJ1ZUYnLyUsbWF0aHZhcmlhbnRHUSdpdGFsaWNGJy1JI21vR0YkNi1RKiZjb2xvbmVxO0YnL0YzUSdub3JtYWxGJy8lJmZlbmNlR1EmZmFsc2VGJy8lKnNlcGFyYXRvckdGPS8lKXN0cmV0Y2h5R0Y9LyUqc3ltbWV0cmljR0Y9LyUobGFyZ2VvcEdGPS8lLm1vdmFibGVsaW1pdHNHRj0vJSdhY2NlbnRHRj0vJSdsc3BhY2VHUSwwLjI3Nzc3NzhlbUYnLyUncnNwYWNlR0ZMLUkobWZlbmNlZEdGJDYmLUYjNk0tRiw2JVEiYUYnRi9GMi1GNjYtUSI9RidGOUY7Rj5GQEZCRkRGRkZIRkpGTS1JI21uR0YkNiRRJDAuMkYnRjktRjY2LVEiLEYnRjlGOy9GP0YxRkBGQkZERkZGSC9GS1EmMC4wZW1GJy9GTlEsMC4zMzMzMzMzZW1GJy1GNjYtUSJ+RidGOUY7Rj5GQEZCRkRGRkZIRlxvL0ZORl1vLUYsNiVRImJGJ0YvRjJGVy1GZW42JFEiMUYnRjlGaG4tRiw2JVEiZEYnRi9GMkZXLUZlbjYkUSQwLjVGJ0Y5RmhuLUYsNiVRInFGJ0YvRjJGVy1GZW42JFEmMC4wMDFGJ0Y5RmhuLUYsNiVRJmFscGhhRicvRjBGPUY5RldGXXBGaG5GYG8tRiw2JVElYmV0YUYnRmlwRjlGVy1GZW42JFElMC4yOUYnRjlGaG4tRiw2JVEmZ2FtbWFGJ0ZpcEY5RldGWkZobi1GLDYlUSJFRidGL0YyRlctRmVuNiRRIjJGJ0Y5RmhuLUYsNiVRJHRhdUYnRmlwRjlGVy1GZW42JFEkMC4xRidGOUZobi1GLDYlUSZzaWdtYUYnRmlwRjlGV0ZaLyUrZXhlY3V0YWJsZUdGPUY5RjkvJSVvcGVuR1EifGZyRicvJSZjbG9zZUdRInxockYnLUY2Ni1RIjpGJ0Y5RjtGPkZARkJGREZGRkhGSkZNRmBvRmBvLUY2Ni1RIiNGJ0Y5RjtGPkZARkJGREZGRkhGXG9GY28tRiw2JVEoflIwX0Q8MUYnRi9GMkZickY5">LUklbXJvd0c2Iy9JK21vZHVsZW5hbWVHNiJJLFR5cGVzZXR0aW5nR0koX3N5c2xpYkdGJzYsLUkjbWlHRiQ2JVEocGFyYW1zMUYnLyUnaXRhbGljR1EldHJ1ZUYnLyUsbWF0aHZhcmlhbnRHUSdpdGFsaWNGJy1JI21vR0YkNi1RKiZjb2xvbmVxO0YnL0YzUSdub3JtYWxGJy8lJmZlbmNlR1EmZmFsc2VGJy8lKnNlcGFyYXRvckdGPS8lKXN0cmV0Y2h5R0Y9LyUqc3ltbWV0cmljR0Y9LyUobGFyZ2VvcEdGPS8lLm1vdmFibGVsaW1pdHNHRj0vJSdhY2NlbnRHRj0vJSdsc3BhY2VHUSwwLjI3Nzc3NzhlbUYnLyUncnNwYWNlR0ZMLUkobWZlbmNlZEdGJDYmLUYjNk0tRiw2JVEiYUYnRi9GMi1GNjYtUSI9RidGOUY7Rj5GQEZCRkRGRkZIRkpGTS1JI21uR0YkNiRRJDAuMkYnRjktRjY2LVEiLEYnRjlGOy9GP0YxRkBGQkZERkZGSC9GS1EmMC4wZW1GJy9GTlEsMC4zMzMzMzMzZW1GJy1GNjYtUSJ+RidGOUY7Rj5GQEZCRkRGRkZIRlxvL0ZORl1vLUYsNiVRImJGJ0YvRjJGVy1GZW42JFEiMUYnRjlGaG4tRiw2JVEiZEYnRi9GMkZXLUZlbjYkUSQwLjVGJ0Y5RmhuLUYsNiVRInFGJ0YvRjJGVy1GZW42JFEmMC4wMDFGJ0Y5RmhuLUYsNiVRJmFscGhhRicvRjBGPUY5RldGXXBGaG5GYG8tRiw2JVElYmV0YUYnRmlwRjlGVy1GZW42JFElMC4yOUYnRjlGaG4tRiw2JVEmZ2FtbWFGJ0ZpcEY5RldGWkZobi1GLDYlUSJFRidGL0YyRlctRmVuNiRRIjJGJ0Y5RmhuLUYsNiVRJHRhdUYnRmlwRjlGVy1GZW42JFEkMC4xRidGOUZobi1GLDYlUSZzaWdtYUYnRmlwRjlGV0ZaLyUrZXhlY3V0YWJsZUdGPUY5RjkvJSVvcGVuR1EifGZyRicvJSZjbG9zZUdRInxockYnLUY2Ni1RIjpGJ0Y5RjtGPkZARkJGREZGRkhGSkZNRmBvRmBvLUY2Ni1RIiNGJ0Y5RjtGPkZARkJGREZGRkhGXG9GY28tRiw2JVEoflIwX0Q8MUYnRi9GMkZickY5</Equation></Text-field>
</Input>
</Group>
<Group view="code" labelreference="L1162" drawlabel="true" applyint="true" applyrational="true" applyexponent="false">
<Input><Text-field prompt="&gt; " style="Maple Input" layout="Normal"><Equation executable="true" style="2D Input" input-equation="" display="LUklbXJvd0c2Iy9JK21vZHVsZW5hbWVHNiJJLFR5cGVzZXR0aW5nR0koX3N5c2xpYkdGJzYsLUkjbWlHRiQ2JVEocGFyYW1zMkYnLyUnaXRhbGljR1EldHJ1ZUYnLyUsbWF0aHZhcmlhbnRHUSdpdGFsaWNGJy1JI21vR0YkNi1RKiZjb2xvbmVxO0YnL0YzUSdub3JtYWxGJy8lJmZlbmNlR1EmZmFsc2VGJy8lKnNlcGFyYXRvckdGPS8lKXN0cmV0Y2h5R0Y9LyUqc3ltbWV0cmljR0Y9LyUobGFyZ2VvcEdGPS8lLm1vdmFibGVsaW1pdHNHRj0vJSdhY2NlbnRHRj0vJSdsc3BhY2VHUSwwLjI3Nzc3NzhlbUYnLyUncnNwYWNlR0ZMLUkobWZlbmNlZEdGJDYmLUYjNkwtRiw2JVEiYUYnRi9GMi1GNjYtUSI9RidGOUY7Rj5GQEZCRkRGRkZIRkpGTS1JI21uR0YkNiRRJDAuMkYnRjktRjY2LVEiLEYnRjlGOy9GP0YxRkBGQkZERkZGSC9GS1EmMC4wZW1GJy9GTlEsMC4zMzMzMzMzZW1GJy1GNjYtUSJ+RidGOUY7Rj5GQEZCRkRGRkZIRlxvL0ZORl1vLUYsNiVRImJGJ0YvRjJGVy1GZW42JFEiMUYnRjlGaG4tRiw2JVEiZEYnRi9GMkZXLUZlbjYkUSQwLjVGJ0Y5RmhuLUYsNiVRInFGJ0YvRjJGVy1GZW42JFEmMC4wMDFGJ0Y5RmhuLUYsNiVRJmFscGhhRicvRjBGPUY5RldGXXBGaG5GYG8tRiw2JVElYmV0YUYnRmlwRjlGVy1GZW42JFElMC4zMUYnRjlGaG4tRiw2JVEmZ2FtbWFGJ0ZpcEY5RldGWkZobi1GLDYlUSJFRidGL0YyRlctRmVuNiRRIjJGJ0Y5RmhuLUYsNiVRJHRhdUYnRmlwRjlGVy1GZW42JFEkMC4xRidGOUZobi1GLDYlUSZzaWdtYUYnRmlwRjlGV0ZaRjlGOS8lJW9wZW5HUSJ8ZnJGJy8lJmNsb3NlR1EifGhyRictRjY2LVEiOkYnRjlGO0Y+RkBGQkZERkZGSEZKRk1GYG9GYG8tRjY2LVEiI0YnRjlGO0Y+RkBGQkZERkZGSEZcb0Zjby1GLDYlUSh+UjBfRD4xRidGL0YyLyUrZXhlY3V0YWJsZUdGPUY5">LUklbXJvd0c2Iy9JK21vZHVsZW5hbWVHNiJJLFR5cGVzZXR0aW5nR0koX3N5c2xpYkdGJzYsLUkjbWlHRiQ2JVEocGFyYW1zMkYnLyUnaXRhbGljR1EldHJ1ZUYnLyUsbWF0aHZhcmlhbnRHUSdpdGFsaWNGJy1JI21vR0YkNi1RKiZjb2xvbmVxO0YnL0YzUSdub3JtYWxGJy8lJmZlbmNlR1EmZmFsc2VGJy8lKnNlcGFyYXRvckdGPS8lKXN0cmV0Y2h5R0Y9LyUqc3ltbWV0cmljR0Y9LyUobGFyZ2VvcEdGPS8lLm1vdmFibGVsaW1pdHNHRj0vJSdhY2NlbnRHRj0vJSdsc3BhY2VHUSwwLjI3Nzc3NzhlbUYnLyUncnNwYWNlR0ZMLUkobWZlbmNlZEdGJDYmLUYjNkwtRiw2JVEiYUYnRi9GMi1GNjYtUSI9RidGOUY7Rj5GQEZCRkRGRkZIRkpGTS1JI21uR0YkNiRRJDAuMkYnRjktRjY2LVEiLEYnRjlGOy9GP0YxRkBGQkZERkZGSC9GS1EmMC4wZW1GJy9GTlEsMC4zMzMzMzMzZW1GJy1GNjYtUSJ+RidGOUY7Rj5GQEZCRkRGRkZIRlxvL0ZORl1vLUYsNiVRImJGJ0YvRjJGVy1GZW42JFEiMUYnRjlGaG4tRiw2JVEiZEYnRi9GMkZXLUZlbjYkUSQwLjVGJ0Y5RmhuLUYsNiVRInFGJ0YvRjJGVy1GZW42JFEmMC4wMDFGJ0Y5RmhuLUYsNiVRJmFscGhhRicvRjBGPUY5RldGXXBGaG5GYG8tRiw2JVElYmV0YUYnRmlwRjlGVy1GZW42JFElMC4zMUYnRjlGaG4tRiw2JVEmZ2FtbWFGJ0ZpcEY5RldGWkZobi1GLDYlUSJFRidGL0YyRlctRmVuNiRRIjJGJ0Y5RmhuLUYsNiVRJHRhdUYnRmlwRjlGVy1GZW42JFEkMC4xRidGOUZobi1GLDYlUSZzaWdtYUYnRmlwRjlGV0ZaRjlGOS8lJW9wZW5HUSJ8ZnJGJy8lJmNsb3NlR1EifGhyRictRjY2LVEiOkYnRjlGO0Y+RkBGQkZERkZGSEZKRk1GYG9GYG8tRjY2LVEiI0YnRjlGO0Y+RkBGQkZERkZGSEZcb0Zjby1GLDYlUSh+UjBfRD4xRidGL0YyLyUrZXhlY3V0YWJsZUdGPUY5</Equation></Text-field>
</Input>
</Group></Presentation-Block><Presentation-Block>
<Group view="code" labelreference="L1163" drawlabel="true" applyint="true" applyrational="true" applyexponent="false">
<Input><Text-field prompt="&gt; " style="Maple Input" layout="Normal"><Equation executable="true" style="2D Input" input-equation="" display="LUklbXJvd0c2Iy9JK21vZHVsZW5hbWVHNiJJLFR5cGVzZXR0aW5nR0koX3N5c2xpYkdGJzYlLUkjbWlHRiQ2I1EhRicvJStleGVjdXRhYmxlR1EmZmFsc2VGJy8lLG1hdGh2YXJpYW50R1Enbm9ybWFsRic=">LUklbXJvd0c2Iy9JK21vZHVsZW5hbWVHNiJJLFR5cGVzZXR0aW5nR0koX3N5c2xpYkdGJzYjLUkjbWlHRiQ2I1EhRic=</Equation></Text-field>
</Input>
</Group>
<Group view="code" labelreference="L1158" drawlabel="true" applyint="true" applyrational="true" applyexponent="false">
<Input><Text-field prompt="&gt; " style="Maple Input" layout="Normal"><Equation executable="true" style="2D Input" input-equation="" display="LUklbXJvd0c2Iy9JK21vZHVsZW5hbWVHNiJJLFR5cGVzZXR0aW5nR0koX3N5c2xpYkdGJzYmLUkjbW9HRiQ2LVEiI0YnLyUsbWF0aHZhcmlhbnRHUSdub3JtYWxGJy8lJmZlbmNlR1EmZmFsc2VGJy8lKnNlcGFyYXRvckdGNC8lKXN0cmV0Y2h5R0Y0LyUqc3ltbWV0cmljR0Y0LyUobGFyZ2VvcEdGNC8lLm1vdmFibGVsaW1pdHNHRjQvJSdhY2NlbnRHRjQvJSdsc3BhY2VHUSYwLjBlbUYnLyUncnNwYWNlR0ZDLUkjbWlHRiQ2JVEyfkNoZWNrfnBhcmFtZXRlcnNGJy8lJ2l0YWxpY0dRJXRydWVGJy9GMFEnaXRhbGljRicvJStleGVjdXRhYmxlR0Y0Ri8=">LUklbXJvd0c2Iy9JK21vZHVsZW5hbWVHNiJJLFR5cGVzZXR0aW5nR0koX3N5c2xpYkdGJzYmLUkjbW9HRiQ2LVEiI0YnLyUsbWF0aHZhcmlhbnRHUSdub3JtYWxGJy8lJmZlbmNlR1EmZmFsc2VGJy8lKnNlcGFyYXRvckdGNC8lKXN0cmV0Y2h5R0Y0LyUqc3ltbWV0cmljR0Y0LyUobGFyZ2VvcEdGNC8lLm1vdmFibGVsaW1pdHNHRjQvJSdhY2NlbnRHRjQvJSdsc3BhY2VHUSYwLjBlbUYnLyUncnNwYWNlR0ZDLUkjbWlHRiQ2JVEyfkNoZWNrfnBhcmFtZXRlcnNGJy8lJ2l0YWxpY0dRJXRydWVGJy9GMFEnaXRhbGljRicvJStleGVjdXRhYmxlR0Y0Ri8=</Equation></Text-field>
</Input>
</Group></Presentation-Block><Presentation-Block>
<Group view="code" hide-input="false" labelreference="L1167" drawlabel="true" applyint="true" applyrational="true" applyexponent="false">
<Input><Text-field prompt="&gt; " style="Maple Input" layout="Normal"><Equation executable="true" style="2D Input" input-equation="" display="LUklbXJvd0c2Iy9JK21vZHVsZW5hbWVHNiJJLFR5cGVzZXR0aW5nR0koX3N5c2xpYkdGJzYnLUkjbWlHRiQ2JVElc3Vic0YnLyUnaXRhbGljR1EldHJ1ZUYnLyUsbWF0aHZhcmlhbnRHUSdpdGFsaWNGJy1JKG1mZW5jZWRHRiQ2JC1GIzYoLUYsNiVRKHBhcmFtczFGJ0YvRjItSSNtb0dGJDYtUSIsRicvRjNRJ25vcm1hbEYnLyUmZmVuY2VHUSZmYWxzZUYnLyUqc2VwYXJhdG9yR0YxLyUpc3RyZXRjaHlHRkUvJSpzeW1tZXRyaWNHRkUvJShsYXJnZW9wR0ZFLyUubW92YWJsZWxpbWl0c0dGRS8lJ2FjY2VudEdGRS8lJ2xzcGFjZUdRJjAuMGVtRicvJSdyc3BhY2VHUSwwLjMzMzMzMzNlbUYnRistRjY2JC1GIzYqLUYsNiVRI0dFRidGL0YyLUY+Ni1RIj1GJ0ZBRkMvRkdGRUZIRkpGTEZORlAvRlNRLDAuMjc3Nzc3OGVtRicvRlZGXm8tSSNtbkdGJDYkUSIwRidGQUY9LUY+Ni1RIn5GJ0ZBRkNGXG9GSEZKRkxGTkZQRlIvRlZGVC1GLDYlUSVSMF9ERidGL0YyLyUrZXhlY3V0YWJsZUdGRUZBRkFGW3BGQUZBLUY+Ni1RIjpGJ0ZBRkNGXG9GSEZKRkxGTkZQRl1vRl9vRltwRkE=">LUklbXJvd0c2Iy9JK21vZHVsZW5hbWVHNiJJLFR5cGVzZXR0aW5nR0koX3N5c2xpYkdGJzYnLUkjbWlHRiQ2JVElc3Vic0YnLyUnaXRhbGljR1EldHJ1ZUYnLyUsbWF0aHZhcmlhbnRHUSdpdGFsaWNGJy1JKG1mZW5jZWRHRiQ2JC1GIzYoLUYsNiVRKHBhcmFtczFGJ0YvRjItSSNtb0dGJDYtUSIsRicvRjNRJ25vcm1hbEYnLyUmZmVuY2VHUSZmYWxzZUYnLyUqc2VwYXJhdG9yR0YxLyUpc3RyZXRjaHlHRkUvJSpzeW1tZXRyaWNHRkUvJShsYXJnZW9wR0ZFLyUubW92YWJsZWxpbWl0c0dGRS8lJ2FjY2VudEdGRS8lJ2xzcGFjZUdRJjAuMGVtRicvJSdyc3BhY2VHUSwwLjMzMzMzMzNlbUYnRistRjY2JC1GIzYqLUYsNiVRI0dFRidGL0YyLUY+Ni1RIj1GJ0ZBRkMvRkdGRUZIRkpGTEZORlAvRlNRLDAuMjc3Nzc3OGVtRicvRlZGXm8tSSNtbkdGJDYkUSIwRidGQUY9LUY+Ni1RIn5GJ0ZBRkNGXG9GSEZKRkxGTkZQRlIvRlZGVC1GLDYlUSVSMF9ERidGL0YyLyUrZXhlY3V0YWJsZUdGRUZBRkFGW3BGQUZBLUY+Ni1RIjpGJ0ZBRkNGXG9GSEZKRkxGTkZQRl1vRl9vRltwRkE=</Equation></Text-field>
</Input>
</Group>
<Group view="code" hide-input="false" labelreference="L1172" drawlabel="true" applyint="true" applyrational="true" applyexponent="false">
<Input><Text-field prompt="&gt; " style="Maple Input" layout="Normal"><Equation executable="true" style="2D Input" input-equation="" display="LUklbXJvd0c2Iy9JK21vZHVsZW5hbWVHNiJJLFR5cGVzZXR0aW5nR0koX3N5c2xpYkdGJzYnLUkjbWlHRiQ2JVElc3Vic0YnLyUnaXRhbGljR1EldHJ1ZUYnLyUsbWF0aHZhcmlhbnRHUSdpdGFsaWNGJy1JKG1mZW5jZWRHRiQ2JC1GIzYnLUYsNiVRKHBhcmFtczJGJ0YvRjItSSNtb0dGJDYtUSIsRicvRjNRJ25vcm1hbEYnLyUmZmVuY2VHUSZmYWxzZUYnLyUqc2VwYXJhdG9yR0YxLyUpc3RyZXRjaHlHRkUvJSpzeW1tZXRyaWNHRkUvJShsYXJnZW9wR0ZFLyUubW92YWJsZWxpbWl0c0dGRS8lJ2FjY2VudEdGRS8lJ2xzcGFjZUdRJjAuMGVtRicvJSdyc3BhY2VHUSwwLjMzMzMzMzNlbUYnRistRjY2JC1GIzYpLUYsNiVRI0dFRidGL0YyLUY+Ni1RIj1GJ0ZBRkMvRkdGRUZIRkpGTEZORlAvRlNRLDAuMjc3Nzc3OGVtRicvRlZGXm8tSSNtbkdGJDYkUSIwRidGQUY9LUY+Ni1RIn5GJ0ZBRkNGXG9GSEZKRkxGTkZQRlIvRlZGVC1GLDYlUSVSMF9ERidGL0YyRkFGQUZBRkEtRj42LVEiOkYnRkFGQ0Zcb0ZIRkpGTEZORlBGXW9GX28vJStleGVjdXRhYmxlR0ZFRkE=">LUklbXJvd0c2Iy9JK21vZHVsZW5hbWVHNiJJLFR5cGVzZXR0aW5nR0koX3N5c2xpYkdGJzYnLUkjbWlHRiQ2JVElc3Vic0YnLyUnaXRhbGljR1EldHJ1ZUYnLyUsbWF0aHZhcmlhbnRHUSdpdGFsaWNGJy1JKG1mZW5jZWRHRiQ2JC1GIzYnLUYsNiVRKHBhcmFtczJGJ0YvRjItSSNtb0dGJDYtUSIsRicvRjNRJ25vcm1hbEYnLyUmZmVuY2VHUSZmYWxzZUYnLyUqc2VwYXJhdG9yR0YxLyUpc3RyZXRjaHlHRkUvJSpzeW1tZXRyaWNHRkUvJShsYXJnZW9wR0ZFLyUubW92YWJsZWxpbWl0c0dGRS8lJ2FjY2VudEdGRS8lJ2xzcGFjZUdRJjAuMGVtRicvJSdyc3BhY2VHUSwwLjMzMzMzMzNlbUYnRistRjY2JC1GIzYpLUYsNiVRI0dFRidGL0YyLUY+Ni1RIj1GJ0ZBRkMvRkdGRUZIRkpGTEZORlAvRlNRLDAuMjc3Nzc3OGVtRicvRlZGXm8tSSNtbkdGJDYkUSIwRidGQUY9LUY+Ni1RIn5GJ0ZBRkNGXG9GSEZKRkxGTkZQRlIvRlZGVC1GLDYlUSVSMF9ERidGL0YyRkFGQUZBRkEtRj42LVEiOkYnRkFGQ0Zcb0ZIRkpGTEZORlBGXW9GX28vJStleGVjdXRhYmxlR0ZFRkE=</Equation></Text-field>
</Input>
</Group></Presentation-Block><Presentation-Block>
<Group view="code" labelreference="L1171" drawlabel="true" applyint="true" applyrational="true" applyexponent="false">
<Input><Text-field prompt="&gt; " style="Maple Input" layout="Normal"><Equation executable="true" style="2D Input" input-equation="" display="LUklbXJvd0c2Iy9JK21vZHVsZW5hbWVHNiJJLFR5cGVzZXR0aW5nR0koX3N5c2xpYkdGJzYlLUkjbWlHRiQ2I1EhRicvJStleGVjdXRhYmxlR1EmZmFsc2VGJy8lLG1hdGh2YXJpYW50R1Enbm9ybWFsRic=">LUklbXJvd0c2Iy9JK21vZHVsZW5hbWVHNiJJLFR5cGVzZXR0aW5nR0koX3N5c2xpYkdGJzYjLUkjbWlHRiQ2I1EhRic=</Equation></Text-field>
</Input>
</Group>
<Group view="code" labelreference="L1161" drawlabel="true" applyint="true" applyrational="true" applyexponent="false">
<Input><Text-field prompt="&gt; " style="Maple Input" layout="Normal"><Equation executable="true" style="2D Input" input-equation="" display="LUklbXJvd0c2Iy9JK21vZHVsZW5hbWVHNiJJLFR5cGVzZXR0aW5nR0koX3N5c2xpYkdGJzYmLUkjbW9HRiQ2LVEiI0YnLyUsbWF0aHZhcmlhbnRHUSdub3JtYWxGJy8lJmZlbmNlR1EmZmFsc2VGJy8lKnNlcGFyYXRvckdGNC8lKXN0cmV0Y2h5R0Y0LyUqc3ltbWV0cmljR0Y0LyUobGFyZ2VvcEdGNC8lLm1vdmFibGVsaW1pdHNHRjQvJSdhY2NlbnRHRjQvJSdsc3BhY2VHUSYwLjBlbUYnLyUncnNwYWNlR0ZDLUkjbWlHRiQ2JVE9flN1YnN0aXR1dGV+aW50b35laWdlbnZhbHVlc0YnLyUnaXRhbGljR1EldHJ1ZUYnL0YwUSdpdGFsaWNGJy8lK2V4ZWN1dGFibGVHRjRGLw==">LUklbXJvd0c2Iy9JK21vZHVsZW5hbWVHNiJJLFR5cGVzZXR0aW5nR0koX3N5c2xpYkdGJzYmLUkjbW9HRiQ2LVEiI0YnLyUsbWF0aHZhcmlhbnRHUSdub3JtYWxGJy8lJmZlbmNlR1EmZmFsc2VGJy8lKnNlcGFyYXRvckdGNC8lKXN0cmV0Y2h5R0Y0LyUqc3ltbWV0cmljR0Y0LyUobGFyZ2VvcEdGNC8lLm1vdmFibGVsaW1pdHNHRjQvJSdhY2NlbnRHRjQvJSdsc3BhY2VHUSYwLjBlbUYnLyUncnNwYWNlR0ZDLUkjbWlHRiQ2JVE9flN1YnN0aXR1dGV+aW50b35laWdlbnZhbHVlc0YnLyUnaXRhbGljR1EldHJ1ZUYnL0YwUSdpdGFsaWNGJy8lK2V4ZWN1dGFibGVHRjRGLw==</Equation></Text-field>
</Input>
</Group>
<Group view="code" hide-input="false" labelreference="L1166" drawlabel="true" applyint="true" applyrational="true" applyexponent="false">
<Input><Text-field prompt="&gt; " style="Maple Input" layout="Normal"><Equation executable="true" style="2D Input" input-equation="" display="LUklbXJvd0c2Iy9JK21vZHVsZW5hbWVHNiJJLFR5cGVzZXR0aW5nR0koX3N5c2xpYkdGJzYnLUkjbWlHRiQ2JVElc3Vic0YnLyUnaXRhbGljR1EldHJ1ZUYnLyUsbWF0aHZhcmlhbnRHUSdpdGFsaWNGJy1JKG1mZW5jZWRHRiQ2JC1GIzYnLUYsNiVRKHBhcmFtczFGJ0YvRjItSSNtb0dGJDYtUSIsRicvRjNRJ25vcm1hbEYnLyUmZmVuY2VHUSZmYWxzZUYnLyUqc2VwYXJhdG9yR0YxLyUpc3RyZXRjaHlHRkUvJSpzeW1tZXRyaWNHRkUvJShsYXJnZW9wR0ZFLyUubW92YWJsZWxpbWl0c0dGRS8lJ2FjY2VudEdGRS8lJ2xzcGFjZUdRJjAuMGVtRicvJSdyc3BhY2VHUSwwLjMzMzMzMzNlbUYnRistRjY2JC1GIzYpLUYsNiVRI0dFRidGL0YyLUY+Ni1RIj1GJ0ZBRkMvRkdGRUZIRkpGTEZORlAvRlNRLDAuMjc3Nzc3OGVtRicvRlZGXm8tSSNtbkdGJDYkUSIwRidGQUY9LUY+Ni1RIn5GJ0ZBRkNGXG9GSEZKRkxGTkZQRlIvRlZGVC1GLDYlUStFaWd2YWxzX0RGRidGL0YyRkFGQUZBRkEtRj42LVEiO0YnRkFGQ0ZGRkhGSkZMRk5GUEZSRl9vLyUrZXhlY3V0YWJsZUdGRUZB">LUklbXJvd0c2Iy9JK21vZHVsZW5hbWVHNiJJLFR5cGVzZXR0aW5nR0koX3N5c2xpYkdGJzYnLUkjbWlHRiQ2JVElc3Vic0YnLyUnaXRhbGljR1EldHJ1ZUYnLyUsbWF0aHZhcmlhbnRHUSdpdGFsaWNGJy1JKG1mZW5jZWRHRiQ2JC1GIzYnLUYsNiVRKHBhcmFtczFGJ0YvRjItSSNtb0dGJDYtUSIsRicvRjNRJ25vcm1hbEYnLyUmZmVuY2VHUSZmYWxzZUYnLyUqc2VwYXJhdG9yR0YxLyUpc3RyZXRjaHlHRkUvJSpzeW1tZXRyaWNHRkUvJShsYXJnZW9wR0ZFLyUubW92YWJsZWxpbWl0c0dGRS8lJ2FjY2VudEdGRS8lJ2xzcGFjZUdRJjAuMGVtRicvJSdyc3BhY2VHUSwwLjMzMzMzMzNlbUYnRistRjY2JC1GIzYpLUYsNiVRI0dFRidGL0YyLUY+Ni1RIj1GJ0ZBRkMvRkdGRUZIRkpGTEZORlAvRlNRLDAuMjc3Nzc3OGVtRicvRlZGXm8tSSNtbkdGJDYkUSIwRidGQUY9LUY+Ni1RIn5GJ0ZBRkNGXG9GSEZKRkxGTkZQRlIvRlZGVC1GLDYlUStFaWd2YWxzX0RGRidGL0YyRkFGQUZBRkEtRj42LVEiO0YnRkFGQ0ZGRkhGSkZMRk5GUEZSRl9vLyUrZXhlY3V0YWJsZUdGRUZB</Equation></Text-field>
</Input>
<Output><Text-field style="2D Output" layout="Maple Output"><Equation executable="false" style="2D Output" display="LUkqbWNvbXBsZXRlRzYjL0krbW9kdWxlbmFtZUc2IkksVHlwZXNldHRpbmdHSShfc3lzbGliR0YnNiQtSShtZmVuY2VkR0YkNigtSSVtcm93R0YkNiYtSSdtdGFibGVHRiQ2Ni1JJG10ckdGJDYmLUkkbXRkR0YkNigtSSNtbkdGJDYkUTcmdW1pbnVzMDswLjA0MDAwMDAwMDAwRicvJSxtYXRodmFyaWFudEdRJ25vcm1hbEYnLyUpcm93YWxpZ25HUSFGJy8lLGNvbHVtbmFsaWduR0ZDLyUrZ3JvdXBhbGlnbkdGQy8lKHJvd3NwYW5HUSIxRicvJStjb2x1bW5zcGFuR0ZKRkFGREZGLUY1NiYtRjg2KC1GOzYkUTYmdW1pbnVzMDswLjUwMDAwMDAwMDBGJ0Y+RkFGREZGRkhGS0ZBRkRGRi8lJmFsaWduR1ElYXhpc0YnL0ZCUSliYXNlbGluZUYnL0ZFUSdjZW50ZXJGJy9GR1EnfGZybGVmdHxockYnLyUvYWxpZ25tZW50c2NvcGVHUSV0cnVlRicvJSxjb2x1bW53aWR0aEdRJWF1dG9GJy8lJndpZHRoR0Zcby8lK3Jvd3NwYWNpbmdHUSYxLjBleEYnLyUuY29sdW1uc3BhY2luZ0dRJjAuOGVtRicvJSlyb3dsaW5lc0dRJW5vbmVGJy8lLGNvbHVtbmxpbmVzR0Znby8lJmZyYW1lR0Znby8lLWZyYW1lc3BhY2luZ0dRLDAuNGVtfjAuNWV4RicvJSplcXVhbHJvd3NHUSZmYWxzZUYnLyUtZXF1YWxjb2x1bW5zR0ZhcC8lLWRpc3BsYXlzdHlsZUdGYXAvJSVzaWRlR1EmcmlnaHRGJy8lMG1pbmxhYmVsc3BhY2luZ0dGZG8vJStmb3JlZ3JvdW5kR1EoWzAsMCwwXUYnLyUpcmVhZG9ubHlHRmFwRj5GPi9JK21zZW1hbnRpY3NHRiRRKkNvbFZlY3RvckYnLyUlb3BlbkdRJyZsc3FiO0YnLyUmY2xvc2VHUScmcnNxYjtGJ0ZgcS1GLDYoLUYvNiYtRjI2Ni1GNTYmLUY4NigtRi82Jy1JI21vR0YkNi9RKiZ1bWludXMwO0YnRltxRl5xRj4vJSZmZW5jZUdGYXAvJSpzZXBhcmF0b3JHRmFwLyUpc3RyZXRjaHlHRmFwLyUqc3ltbWV0cmljR0ZhcC8lKGxhcmdlb3BHRmFwLyUubW92YWJsZWxpbWl0c0dGYXAvJSdhY2NlbnRHRmFwLyUnbHNwYWNlR1EsMC4yMjIyMjIyZW1GJy8lJ3JzcGFjZUdGaXMtRjs2JlEuMC4wNDAwMDAwMDAwMEYnRltxRl5xRj5GW3FGXnFGPkZBRkRGRkZIRktGQUZERkYtRjU2Ji1GODYoLUYvNidGZXItRjs2JlEtMC41MDAwMDAwMDAwRidGW3FGXnFGPkZbcUZecUY+RkFGREZGRkhGS0ZBRkRGRkZURldGWUZlbkZnbkZqbkZdb0Zfb0Zib0Zlb0Zob0Zqb0ZccEZfcEZicEZkcEZmcEZpcEZbcUZecUY+RltxRl5xRj4vRmRxUSJbRicvRmdxUSJdRic=">LV9JLFR5cGVzZXR0aW5nRzYkJSpwcm90ZWN0ZWRHSShfc3lzbGliRzYiSSxtcHJpbnRzbGFzaEdGKDYkNyMtSSdSVEFCTEVHRig2JSI1dTZbIkh5U3VZJT0tSSdNQVRSSVhHRig2IzckNyMtSSNtbkc2JEYmL0krbW9kdWxlbmFtZUdGKEYkNiNRNyZ1bWludXMwOzAuMDQwMDAwMDAwMDBGKDcjLUY2NiNRNiZ1bWludXMwOzAuNTAwMDAwMDAwMEYoJkknVmVjdG9yR0YlNiNJJ2NvbHVtbkdGKDcjLUZANiMvSSQlaWRHRihGLw==</Equation></Text-field>
</Output>
</Group>
<Group view="code" hide-input="false" labelreference="L1164" drawlabel="true" applyint="true" applyrational="true" applyexponent="false">
<Input><Text-field prompt="&gt; " style="Maple Input" layout="Normal"><Equation executable="true" style="2D Input" input-equation="" display="LUklbXJvd0c2Iy9JK21vZHVsZW5hbWVHNiJJLFR5cGVzZXR0aW5nR0koX3N5c2xpYkdGJzYnLUkjbWlHRiQ2JVElc3Vic0YnLyUnaXRhbGljR1EldHJ1ZUYnLyUsbWF0aHZhcmlhbnRHUSdpdGFsaWNGJy1JKG1mZW5jZWRHRiQ2JC1GIzYnLUYsNiVRKHBhcmFtczFGJ0YvRjItSSNtb0dGJDYtUSIsRicvRjNRJ25vcm1hbEYnLyUmZmVuY2VHUSZmYWxzZUYnLyUqc2VwYXJhdG9yR0YxLyUpc3RyZXRjaHlHRkUvJSpzeW1tZXRyaWNHRkUvJShsYXJnZW9wR0ZFLyUubW92YWJsZWxpbWl0c0dGRS8lJ2FjY2VudEdGRS8lJ2xzcGFjZUdRJjAuMGVtRicvJSdyc3BhY2VHUSwwLjMzMzMzMzNlbUYnRistRjY2JC1GIzYpLUYsNiVRI0dFRidGL0YyLUY+Ni1RIj1GJ0ZBRkMvRkdGRUZIRkpGTEZORlAvRlNRLDAuMjc3Nzc3OGVtRicvRlZGXm8tSSNtbkdGJDYkUSIwRidGQUY9LUY+Ni1RIn5GJ0ZBRkNGXG9GSEZKRkxGTkZQRlIvRlZGVC1GLDYlUS1FaWd2YWxzX2NvZXhGJ0YvRjJGQUZBRkFGQS1GPjYtUSI7RidGQUZDRkZGSEZKRkxGTkZQRlJGX28vJStleGVjdXRhYmxlR0ZFRkE=">LUklbXJvd0c2Iy9JK21vZHVsZW5hbWVHNiJJLFR5cGVzZXR0aW5nR0koX3N5c2xpYkdGJzYnLUkjbWlHRiQ2JVElc3Vic0YnLyUnaXRhbGljR1EldHJ1ZUYnLyUsbWF0aHZhcmlhbnRHUSdpdGFsaWNGJy1JKG1mZW5jZWRHRiQ2JC1GIzYnLUYsNiVRKHBhcmFtczFGJ0YvRjItSSNtb0dGJDYtUSIsRicvRjNRJ25vcm1hbEYnLyUmZmVuY2VHUSZmYWxzZUYnLyUqc2VwYXJhdG9yR0YxLyUpc3RyZXRjaHlHRkUvJSpzeW1tZXRyaWNHRkUvJShsYXJnZW9wR0ZFLyUubW92YWJsZWxpbWl0c0dGRS8lJ2FjY2VudEdGRS8lJ2xzcGFjZUdRJjAuMGVtRicvJSdyc3BhY2VHUSwwLjMzMzMzMzNlbUYnRistRjY2JC1GIzYpLUYsNiVRI0dFRidGL0YyLUY+Ni1RIj1GJ0ZBRkMvRkdGRUZIRkpGTEZORlAvRlNRLDAuMjc3Nzc3OGVtRicvRlZGXm8tSSNtbkdGJDYkUSIwRidGQUY9LUY+Ni1RIn5GJ0ZBRkNGXG9GSEZKRkxGTkZQRlIvRlZGVC1GLDYlUS1FaWd2YWxzX2NvZXhGJ0YvRjJGQUZBRkFGQS1GPjYtUSI7RidGQUZDRkZGSEZKRkxGTkZQRlJGX28vJStleGVjdXRhYmxlR0ZFRkE=</Equation></Text-field>
</Input>
<Output><Text-field style="2D Output" layout="Maple Output"><Equation executable="false" style="2D Output" display="LUkqbWNvbXBsZXRlRzYjL0krbW9kdWxlbmFtZUc2IkksVHlwZXNldHRpbmdHSShfc3lzbGliR0YnNiQtSShtZmVuY2VkR0YkNigtSSVtcm93R0YkNiYtSSdtdGFibGVHRiQ2Ni1JJG10ckdGJDYmLUkkbXRkR0YkNigtSSNtbkdGJDYkUS4wLjAzODc5NzAwMDY2RicvJSxtYXRodmFyaWFudEdRJ25vcm1hbEYnLyUpcm93YWxpZ25HUSFGJy8lLGNvbHVtbmFsaWduR0ZDLyUrZ3JvdXBhbGlnbkdGQy8lKHJvd3NwYW5HUSIxRicvJStjb2x1bW5zcGFuR0ZKRkFGREZGLUY1NiYtRjg2KC1GOzYkUTYmdW1pbnVzMDswLjUzMzI3OTc1OTVGJ0Y+RkFGREZGRkhGS0ZBRkRGRi8lJmFsaWduR1ElYXhpc0YnL0ZCUSliYXNlbGluZUYnL0ZFUSdjZW50ZXJGJy9GR1EnfGZybGVmdHxockYnLyUvYWxpZ25tZW50c2NvcGVHUSV0cnVlRicvJSxjb2x1bW53aWR0aEdRJWF1dG9GJy8lJndpZHRoR0Zcby8lK3Jvd3NwYWNpbmdHUSYxLjBleEYnLyUuY29sdW1uc3BhY2luZ0dRJjAuOGVtRicvJSlyb3dsaW5lc0dRJW5vbmVGJy8lLGNvbHVtbmxpbmVzR0Znby8lJmZyYW1lR0Znby8lLWZyYW1lc3BhY2luZ0dRLDAuNGVtfjAuNWV4RicvJSplcXVhbHJvd3NHUSZmYWxzZUYnLyUtZXF1YWxjb2x1bW5zR0ZhcC8lLWRpc3BsYXlzdHlsZUdGYXAvJSVzaWRlR1EmcmlnaHRGJy8lMG1pbmxhYmVsc3BhY2luZ0dGZG8vJStmb3JlZ3JvdW5kR1EoWzAsMCwwXUYnLyUpcmVhZG9ubHlHRmFwRj5GPi9JK21zZW1hbnRpY3NHRiRRKkNvbFZlY3RvckYnLyUlb3BlbkdRJyZsc3FiO0YnLyUmY2xvc2VHUScmcnNxYjtGJ0ZgcS1GLDYoLUYvNiYtRjI2Ni1GNTYmLUY4NigtRjs2JkY9RltxRl5xRj5GQUZERkZGSEZLRkFGREZGLUY1NiYtRjg2KC1GLzYnLUkjbW9HRiQ2L1EqJnVtaW51czA7RidGW3FGXnFGPi8lJmZlbmNlR0ZhcC8lKnNlcGFyYXRvckdGYXAvJSlzdHJldGNoeUdGYXAvJSpzeW1tZXRyaWNHRmFwLyUobGFyZ2VvcEdGYXAvJS5tb3ZhYmxlbGltaXRzR0ZhcC8lJ2FjY2VudEdGYXAvJSdsc3BhY2VHUSwwLjIyMjIyMjJlbUYnLyUncnNwYWNlR0ZfdC1GOzYmUS0wLjUzMzI3OTc1OTVGJ0ZbcUZecUY+RltxRl5xRj5GQUZERkZGSEZLRkFGREZGRlRGV0ZZRmVuRmduRmpuRl1vRl9vRmJvRmVvRmhvRmpvRlxwRl9wRmJwRmRwRmZwRmlwRltxRl5xRj5GW3FGXnFGPi9GZHFRIltGJy9GZ3FRIl1GJw==">LV9JLFR5cGVzZXR0aW5nRzYkJSpwcm90ZWN0ZWRHSShfc3lzbGliRzYiSSxtcHJpbnRzbGFzaEdGKDYkNyMtSSdSVEFCTEVHRig2JSI1NXpbIkh5U3VZJT0tSSdNQVRSSVhHRig2IzckNyMtSSNtbkc2JEYmL0krbW9kdWxlbmFtZUdGKEYkNiNRLjAuMDM4Nzk3MDAwNjZGKDcjLUY2NiNRNiZ1bWludXMwOzAuNTMzMjc5NzU5NUYoJkknVmVjdG9yR0YlNiNJJ2NvbHVtbkdGKDcjLUZANiMvSSQlaWRHRihGLw==</Equation></Text-field>
</Output>
</Group></Presentation-Block><Presentation-Block>
<Group view="code" hide-input="false" labelreference="L1168" drawlabel="true" applyint="true" applyrational="true" applyexponent="false">
<Input><Text-field prompt="&gt; " style="Maple Input" layout="Normal"><Equation executable="true" style="2D Input" input-equation="" display="LUklbXJvd0c2Iy9JK21vZHVsZW5hbWVHNiJJLFR5cGVzZXR0aW5nR0koX3N5c2xpYkdGJzYnLUkjbWlHRiQ2JVElc3Vic0YnLyUnaXRhbGljR1EldHJ1ZUYnLyUsbWF0aHZhcmlhbnRHUSdpdGFsaWNGJy1JKG1mZW5jZWRHRiQ2JC1GIzYnLUYsNiVRKHBhcmFtczJGJ0YvRjItSSNtb0dGJDYtUSIsRicvRjNRJ25vcm1hbEYnLyUmZmVuY2VHUSZmYWxzZUYnLyUqc2VwYXJhdG9yR0YxLyUpc3RyZXRjaHlHRkUvJSpzeW1tZXRyaWNHRkUvJShsYXJnZW9wR0ZFLyUubW92YWJsZWxpbWl0c0dGRS8lJ2FjY2VudEdGRS8lJ2xzcGFjZUdRJjAuMGVtRicvJSdyc3BhY2VHUSwwLjMzMzMzMzNlbUYnRistRjY2JC1GIzYpLUYsNiVRI0dFRidGL0YyLUY+Ni1RIj1GJ0ZBRkMvRkdGRUZIRkpGTEZORlAvRlNRLDAuMjc3Nzc3OGVtRicvRlZGXm8tSSNtbkdGJDYkUSIwRidGQUY9LUY+Ni1RIn5GJ0ZBRkNGXG9GSEZKRkxGTkZQRlIvRlZGVC1GLDYlUStFaWd2YWxzX0RGRidGL0YyRkFGQUZBRkEtRj42LVEiO0YnRkFGQ0ZGRkhGSkZMRk5GUEZSRl9vLyUrZXhlY3V0YWJsZUdGRUZB">LUklbXJvd0c2Iy9JK21vZHVsZW5hbWVHNiJJLFR5cGVzZXR0aW5nR0koX3N5c2xpYkdGJzYnLUkjbWlHRiQ2JVElc3Vic0YnLyUnaXRhbGljR1EldHJ1ZUYnLyUsbWF0aHZhcmlhbnRHUSdpdGFsaWNGJy1JKG1mZW5jZWRHRiQ2JC1GIzYnLUYsNiVRKHBhcmFtczJGJ0YvRjItSSNtb0dGJDYtUSIsRicvRjNRJ25vcm1hbEYnLyUmZmVuY2VHUSZmYWxzZUYnLyUqc2VwYXJhdG9yR0YxLyUpc3RyZXRjaHlHRkUvJSpzeW1tZXRyaWNHRkUvJShsYXJnZW9wR0ZFLyUubW92YWJsZWxpbWl0c0dGRS8lJ2FjY2VudEdGRS8lJ2xzcGFjZUdRJjAuMGVtRicvJSdyc3BhY2VHUSwwLjMzMzMzMzNlbUYnRistRjY2JC1GIzYpLUYsNiVRI0dFRidGL0YyLUY+Ni1RIj1GJ0ZBRkMvRkdGRUZIRkpGTEZORlAvRlNRLDAuMjc3Nzc3OGVtRicvRlZGXm8tSSNtbkdGJDYkUSIwRidGQUY9LUY+Ni1RIn5GJ0ZBRkNGXG9GSEZKRkxGTkZQRlIvRlZGVC1GLDYlUStFaWd2YWxzX0RGRidGL0YyRkFGQUZBRkEtRj42LVEiO0YnRkFGQ0ZGRkhGSkZMRk5GUEZSRl9vLyUrZXhlY3V0YWJsZUdGRUZB</Equation></Text-field>
</Input>
<Output><Text-field style="2D Output" layout="Maple Output"><Equation executable="false" style="2D Output" display="LUkqbWNvbXBsZXRlRzYjL0krbW9kdWxlbmFtZUc2IkksVHlwZXNldHRpbmdHSShfc3lzbGliR0YnNiQtSShtZmVuY2VkR0YkNigtSSVtcm93R0YkNiYtSSdtdGFibGVHRiQ2Ni1JJG10ckdGJDYmLUkkbXRkR0YkNigtSSNtbkdGJDYkUS4wLjA0MDAwMDAwMDAwRicvJSxtYXRodmFyaWFudEdRJ25vcm1hbEYnLyUpcm93YWxpZ25HUSFGJy8lLGNvbHVtbmFsaWduR0ZDLyUrZ3JvdXBhbGlnbkdGQy8lKHJvd3NwYW5HUSIxRicvJStjb2x1bW5zcGFuR0ZKRkFGREZGLUY1NiYtRjg2KC1GOzYkUTYmdW1pbnVzMDswLjUwMDAwMDAwMDBGJ0Y+RkFGREZGRkhGS0ZBRkRGRi8lJmFsaWduR1ElYXhpc0YnL0ZCUSliYXNlbGluZUYnL0ZFUSdjZW50ZXJGJy9GR1EnfGZybGVmdHxockYnLyUvYWxpZ25tZW50c2NvcGVHUSV0cnVlRicvJSxjb2x1bW53aWR0aEdRJWF1dG9GJy8lJndpZHRoR0Zcby8lK3Jvd3NwYWNpbmdHUSYxLjBleEYnLyUuY29sdW1uc3BhY2luZ0dRJjAuOGVtRicvJSlyb3dsaW5lc0dRJW5vbmVGJy8lLGNvbHVtbmxpbmVzR0Znby8lJmZyYW1lR0Znby8lLWZyYW1lc3BhY2luZ0dRLDAuNGVtfjAuNWV4RicvJSplcXVhbHJvd3NHUSZmYWxzZUYnLyUtZXF1YWxjb2x1bW5zR0ZhcC8lLWRpc3BsYXlzdHlsZUdGYXAvJSVzaWRlR1EmcmlnaHRGJy8lMG1pbmxhYmVsc3BhY2luZ0dGZG8vJStmb3JlZ3JvdW5kR1EoWzAsMCwwXUYnLyUpcmVhZG9ubHlHRmFwRj5GPi9JK21zZW1hbnRpY3NHRiRRKkNvbFZlY3RvckYnLyUlb3BlbkdRJyZsc3FiO0YnLyUmY2xvc2VHUScmcnNxYjtGJ0ZgcS1GLDYoLUYvNiYtRjI2Ni1GNTYmLUY4NigtRjs2JkY9RltxRl5xRj5GQUZERkZGSEZLRkFGREZGLUY1NiYtRjg2KC1GLzYnLUkjbW9HRiQ2L1EqJnVtaW51czA7RidGW3FGXnFGPi8lJmZlbmNlR0ZhcC8lKnNlcGFyYXRvckdGYXAvJSlzdHJldGNoeUdGYXAvJSpzeW1tZXRyaWNHRmFwLyUobGFyZ2VvcEdGYXAvJS5tb3ZhYmxlbGltaXRzR0ZhcC8lJ2FjY2VudEdGYXAvJSdsc3BhY2VHUSwwLjIyMjIyMjJlbUYnLyUncnNwYWNlR0ZfdC1GOzYmUS0wLjUwMDAwMDAwMDBGJ0ZbcUZecUY+RltxRl5xRj5GQUZERkZGSEZLRkFGREZGRlRGV0ZZRmVuRmduRmpuRl1vRl9vRmJvRmVvRmhvRmpvRlxwRl9wRmJwRmRwRmZwRmlwRltxRl5xRj5GW3FGXnFGPi9GZHFRIltGJy9GZ3FRIl1GJw==">LV9JLFR5cGVzZXR0aW5nRzYkJSpwcm90ZWN0ZWRHSShfc3lzbGliRzYiSSxtcHJpbnRzbGFzaEdGKDYkNyMtSSdSVEFCTEVHRig2JSI1Iyl6OmwjeVN1WSU9LUknTUFUUklYR0YoNiM3JDcjLUkjbW5HNiRGJi9JK21vZHVsZW5hbWVHRihGJDYjUS4wLjA0MDAwMDAwMDAwRig3Iy1GNjYjUTYmdW1pbnVzMDswLjUwMDAwMDAwMDBGKCZJJ1ZlY3RvckdGJTYjSSdjb2x1bW5HRig3Iy1GQDYjL0kkJWlkR0YoRi8=</Equation></Text-field>
</Output>
</Group>
<Group view="code" hide-input="false" labelreference="L1170" drawlabel="true" applyint="true" applyrational="true" applyexponent="false">
<Input><Text-field prompt="&gt; " style="Maple Input" layout="Normal"><Equation executable="true" style="2D Input" input-equation="" display="LUklbXJvd0c2Iy9JK21vZHVsZW5hbWVHNiJJLFR5cGVzZXR0aW5nR0koX3N5c2xpYkdGJzYnLUkjbWlHRiQ2JVElc3Vic0YnLyUnaXRhbGljR1EldHJ1ZUYnLyUsbWF0aHZhcmlhbnRHUSdpdGFsaWNGJy1JKG1mZW5jZWRHRiQ2JC1GIzYnLUYsNiVRKHBhcmFtczJGJ0YvRjItSSNtb0dGJDYtUSIsRicvRjNRJ25vcm1hbEYnLyUmZmVuY2VHUSZmYWxzZUYnLyUqc2VwYXJhdG9yR0YxLyUpc3RyZXRjaHlHRkUvJSpzeW1tZXRyaWNHRkUvJShsYXJnZW9wR0ZFLyUubW92YWJsZWxpbWl0c0dGRS8lJ2FjY2VudEdGRS8lJ2xzcGFjZUdRJjAuMGVtRicvJSdyc3BhY2VHUSwwLjMzMzMzMzNlbUYnRistRjY2JC1GIzYpLUYsNiVRI0dFRidGL0YyLUY+Ni1RIj1GJ0ZBRkMvRkdGRUZIRkpGTEZORlAvRlNRLDAuMjc3Nzc3OGVtRicvRlZGXm8tSSNtbkdGJDYkUSIwRidGQUY9LUY+Ni1RIn5GJ0ZBRkNGXG9GSEZKRkxGTkZQRlIvRlZGVC1GLDYlUS1FaWd2YWxzX2NvZXhGJ0YvRjJGQUZBRkFGQS1GPjYtUSI7RidGQUZDRkZGSEZKRkxGTkZQRlJGX28vJStleGVjdXRhYmxlR0ZFRkE=">LUklbXJvd0c2Iy9JK21vZHVsZW5hbWVHNiJJLFR5cGVzZXR0aW5nR0koX3N5c2xpYkdGJzYnLUkjbWlHRiQ2JVElc3Vic0YnLyUnaXRhbGljR1EldHJ1ZUYnLyUsbWF0aHZhcmlhbnRHUSdpdGFsaWNGJy1JKG1mZW5jZWRHRiQ2JC1GIzYnLUYsNiVRKHBhcmFtczJGJ0YvRjItSSNtb0dGJDYtUSIsRicvRjNRJ25vcm1hbEYnLyUmZmVuY2VHUSZmYWxzZUYnLyUqc2VwYXJhdG9yR0YxLyUpc3RyZXRjaHlHRkUvJSpzeW1tZXRyaWNHRkUvJShsYXJnZW9wR0ZFLyUubW92YWJsZWxpbWl0c0dGRS8lJ2FjY2VudEdGRS8lJ2xzcGFjZUdRJjAuMGVtRicvJSdyc3BhY2VHUSwwLjMzMzMzMzNlbUYnRistRjY2JC1GIzYpLUYsNiVRI0dFRidGL0YyLUY+Ni1RIj1GJ0ZBRkMvRkdGRUZIRkpGTEZORlAvRlNRLDAuMjc3Nzc3OGVtRicvRlZGXm8tSSNtbkdGJDYkUSIwRidGQUY9LUY+Ni1RIn5GJ0ZBRkNGXG9GSEZKRkxGTkZQRlIvRlZGVC1GLDYlUS1FaWd2YWxzX2NvZXhGJ0YvRjJGQUZBRkFGQS1GPjYtUSI7RidGQUZDRkZGSEZKRkxGTkZQRlJGX28vJStleGVjdXRhYmxlR0ZFRkE=</Equation></Text-field>
</Input>
<Output><Text-field style="2D Output" layout="Maple Output"><Equation executable="false" style="2D Output" display="LUkqbWNvbXBsZXRlRzYjL0krbW9kdWxlbmFtZUc2IkksVHlwZXNldHRpbmdHSShfc3lzbGliR0YnNiQtSShtZmVuY2VkR0YkNigtSSVtcm93R0YkNiYtSSdtdGFibGVHRiQ2Ni1JJG10ckdGJDYmLUkkbXRkR0YkNigtSSNtbkdGJDYkUTcmdW1pbnVzMDswLjA0MTUxMzY1MTk0RicvJSxtYXRodmFyaWFudEdRJ25vcm1hbEYnLyUpcm93YWxpZ25HUSFGJy8lLGNvbHVtbmFsaWduR0ZDLyUrZ3JvdXBhbGlnbkdGQy8lKHJvd3NwYW5HUSIxRicvJStjb2x1bW5zcGFuR0ZKRkFGREZGLUY1NiYtRjg2KC1GOzYkUTYmdW1pbnVzMDswLjQ2NjIyODI4MzZGJ0Y+RkFGREZGRkhGS0ZBRkRGRi8lJmFsaWduR1ElYXhpc0YnL0ZCUSliYXNlbGluZUYnL0ZFUSdjZW50ZXJGJy9GR1EnfGZybGVmdHxockYnLyUvYWxpZ25tZW50c2NvcGVHUSV0cnVlRicvJSxjb2x1bW53aWR0aEdRJWF1dG9GJy8lJndpZHRoR0Zcby8lK3Jvd3NwYWNpbmdHUSYxLjBleEYnLyUuY29sdW1uc3BhY2luZ0dRJjAuOGVtRicvJSlyb3dsaW5lc0dRJW5vbmVGJy8lLGNvbHVtbmxpbmVzR0Znby8lJmZyYW1lR0Znby8lLWZyYW1lc3BhY2luZ0dRLDAuNGVtfjAuNWV4RicvJSplcXVhbHJvd3NHUSZmYWxzZUYnLyUtZXF1YWxjb2x1bW5zR0ZhcC8lLWRpc3BsYXlzdHlsZUdGYXAvJSVzaWRlR1EmcmlnaHRGJy8lMG1pbmxhYmVsc3BhY2luZ0dGZG8vJStmb3JlZ3JvdW5kR1EoWzAsMCwwXUYnLyUpcmVhZG9ubHlHRmFwRj5GPi9JK21zZW1hbnRpY3NHRiRRKkNvbFZlY3RvckYnLyUlb3BlbkdRJyZsc3FiO0YnLyUmY2xvc2VHUScmcnNxYjtGJ0ZgcS1GLDYoLUYvNiYtRjI2Ni1GNTYmLUY4NigtRi82Jy1JI21vR0YkNi9RKiZ1bWludXMwO0YnRltxRl5xRj4vJSZmZW5jZUdGYXAvJSpzZXBhcmF0b3JHRmFwLyUpc3RyZXRjaHlHRmFwLyUqc3ltbWV0cmljR0ZhcC8lKGxhcmdlb3BHRmFwLyUubW92YWJsZWxpbWl0c0dGYXAvJSdhY2NlbnRHRmFwLyUnbHNwYWNlR1EsMC4yMjIyMjIyZW1GJy8lJ3JzcGFjZUdGaXMtRjs2JlEuMC4wNDE1MTM2NTE5NEYnRltxRl5xRj5GW3FGXnFGPkZBRkRGRkZIRktGQUZERkYtRjU2Ji1GODYoLUYvNidGZXItRjs2JlEtMC40NjYyMjgyODM2RidGW3FGXnFGPkZbcUZecUY+RkFGREZGRkhGS0ZBRkRGRkZURldGWUZlbkZnbkZqbkZdb0Zfb0Zib0Zlb0Zob0Zqb0ZccEZfcEZicEZkcEZmcEZpcEZbcUZecUY+RltxRl5xRj4vRmRxUSJbRicvRmdxUSJdRic=">LV9JLFR5cGVzZXR0aW5nRzYkJSpwcm90ZWN0ZWRHSShfc3lzbGliRzYiSSxtcHJpbnRzbGFzaEdGKDYkNyMtSSdSVEFCTEVHRig2JSI1PTw9bCN5U3VZJT0tSSdNQVRSSVhHRig2IzckNyMtSSNtbkc2JEYmL0krbW9kdWxlbmFtZUdGKEYkNiNRNyZ1bWludXMwOzAuMDQxNTEzNjUxOTRGKDcjLUY2NiNRNiZ1bWludXMwOzAuNDY2MjI4MjgzNkYoJkknVmVjdG9yR0YlNiNJJ2NvbHVtbkdGKDcjLUZANiMvSSQlaWRHRihGLw==</Equation></Text-field>
</Output>
</Group></Presentation-Block><Presentation-Block>
<Group view="code" labelreference="L1159" drawlabel="true" applyint="true" applyrational="true" applyexponent="false">
<Input><Text-field prompt="&gt; " style="Maple Input" layout="Normal"><Equation executable="true" style="2D Input" input-equation="" display="LUklbXJvd0c2Iy9JK21vZHVsZW5hbWVHNiJJLFR5cGVzZXR0aW5nR0koX3N5c2xpYkdGJzYmLUkjbW9HRiQ2LVEiI0YnLyUsbWF0aHZhcmlhbnRHUSdub3JtYWxGJy8lJmZlbmNlR1EmZmFsc2VGJy8lKnNlcGFyYXRvckdGNC8lKXN0cmV0Y2h5R0Y0LyUqc3ltbWV0cmljR0Y0LyUobGFyZ2VvcEdGNC8lLm1vdmFibGVsaW1pdHNHRjQvJSdhY2NlbnRHRjQvJSdsc3BhY2VHUSYwLjBlbUYnLyUncnNwYWNlR0ZDLUkjbWlHRiQ2JVFjcn5Gcm9tfnRoZX5hYm92ZX53ZX5jYW5+c2VlfnRoYXR+dGhlfnN0YWJpbGl0eX5zdGlsbH5kZXBlbmRzfm9uflIwX0QsfndpdGh+dGhlfmNvZXhpc3RlbmNlfmVxdWlsaWJyaXVtfnN0YWJsZX53aGVuflIwX0Q+MUYnLyUnaXRhbGljR1EldHJ1ZUYnL0YwUSdpdGFsaWNGJy8lK2V4ZWN1dGFibGVHRjRGLw==">LUklbXJvd0c2Iy9JK21vZHVsZW5hbWVHNiJJLFR5cGVzZXR0aW5nR0koX3N5c2xpYkdGJzYmLUkjbW9HRiQ2LVEiI0YnLyUsbWF0aHZhcmlhbnRHUSdub3JtYWxGJy8lJmZlbmNlR1EmZmFsc2VGJy8lKnNlcGFyYXRvckdGNC8lKXN0cmV0Y2h5R0Y0LyUqc3ltbWV0cmljR0Y0LyUobGFyZ2VvcEdGNC8lLm1vdmFibGVsaW1pdHNHRjQvJSdhY2NlbnRHRjQvJSdsc3BhY2VHUSYwLjBlbUYnLyUncnNwYWNlR0ZDLUkjbWlHRiQ2JVFjcn5Gcm9tfnRoZX5hYm92ZX53ZX5jYW5+c2VlfnRoYXR+dGhlfnN0YWJpbGl0eX5zdGlsbH5kZXBlbmRzfm9uflIwX0QsfndpdGh+dGhlfmNvZXhpc3RlbmNlfmVxdWlsaWJyaXVtfnN0YWJsZX53aGVuflIwX0Q+MUYnLyUnaXRhbGljR1EldHJ1ZUYnL0YwUSdpdGFsaWNGJy8lK2V4ZWN1dGFibGVHRjRGLw==</Equation></Text-field>
</Input>
</Group></Presentation-Block><Presentation-Block>
<Group view="code" hide-input="false" labelreference="L1145" drawlabel="true" applyint="true" applyrational="true" applyexponent="false">
<Input><Text-field prompt="&gt; " style="Maple Input" layout="Normal"><Equation executable="true" style="2D Input" input-equation="" display="LUklbXJvd0c2Iy9JK21vZHVsZW5hbWVHNiJJLFR5cGVzZXR0aW5nR0koX3N5c2xpYkdGJzYlLUkjbWlHRiQ2I1EhRicvJStleGVjdXRhYmxlR1EmZmFsc2VGJy8lLG1hdGh2YXJpYW50R1Enbm9ybWFsRic=">JSFH</Equation></Text-field>
</Input>
</Group></Presentation-Block><Presentation-Block></Presentation-Block><Presentation-Block>
<Group view="presentation" inline-output="false" labelreference="L1035" drawlabel="true" applyint="true" applyrational="true" applyexponent="false">
<Input><Text-field style="Text" layout="Normal"><Equation executable="true" style="2D Math" input-equation="" display="LUklbXJvd0c2Iy9JK21vZHVsZW5hbWVHNiJJLFR5cGVzZXR0aW5nR0koX3N5c2xpYkdGJzYlLUkjbWlHRiQ2I1EhRicvJStleGVjdXRhYmxlR1EmZmFsc2VGJy8lLG1hdGh2YXJpYW50R1Enbm9ybWFsRic=">JSFH</Equation></Text-field>
</Input>
</Group></Presentation-Block><Presentation-Block>
<Group view="presentation" inline-output="false" labelreference="L1036" drawlabel="true" applyint="true" applyrational="true" applyexponent="false">
<Input><Text-field style="Text" layout="Normal"><Equation executable="true" style="2D Math" input-equation="" display="LUklbXJvd0c2Iy9JK21vZHVsZW5hbWVHNiJJLFR5cGVzZXR0aW5nR0koX3N5c2xpYkdGJzYlLUkjbWlHRiQ2I1EhRicvJStleGVjdXRhYmxlR1EmZmFsc2VGJy8lLG1hdGh2YXJpYW50R1Enbm9ybWFsRic=">JSFH</Equation></Text-field>
</Input>
</Group></Presentation-Block><Presentation-Block>
<Group view="presentation" inline-output="false" labelreference="L1" drawlabel="true" applyint="true" applyrational="true" applyexponent="false">
<Input><Text-field style="Text" layout="Normal"><Equation executable="true" style="2D Math" input-equation="" display="LUklbXJvd0c2Iy9JK21vZHVsZW5hbWVHNiJJLFR5cGVzZXR0aW5nR0koX3N5c2xpYkdGJzYlLUkjbWlHRiQ2I1EhRicvJStleGVjdXRhYmxlR1EmZmFsc2VGJy8lLG1hdGh2YXJpYW50R1Enbm9ybWFsRic=">JSFH</Equation></Text-field>
</Input>
</Group></Presentation-Block>
</Worksheet>
```
