## Supplementary material for "Social Information use Shapes the Coevolution of Sociality and Virulence": Source code: eco_dynamics_full_model.mw

```
<?xml version="1.0" encoding="UTF-8"?>
<Worksheet>
<Version major="2019" minor="2"/>
<Label-Scheme value="2" prefix=""/>
<View-Properties presentation="true" autoexpanding_sections="true" UserProfileName="Maple Default Profile" NumericFormat-ApplyInteger="true" NumericFormat-ApplyRational="true" NumericFormat-ApplyExponent="false" editable="true">
</View-Properties>
<MapleNet-Properties prettyprint="3" warnlevel="3" compactdisplay="false" preplot="" helpbrowser="standard" displayprecision="-1" echo="1" unitattributes="&quot;fontweight&quot; = &quot;bold&quot;" imaginaryunit="I" longdelim="true" elisiontermsthreshold="10000" elisiondigitsafter="100" elisiondigitsbefore="100" plotdevice="inline" errorbreak="1" plotoptions="" plotdriver="opengl" quiet="false" elisiontermsbefore="100" elisiontermsafter="100" historytimestamp="false" screenwidth="79" indentamount="4" plotoutput="terminal" screenpixelheight="1440" rtablesize="[10, 10]" useclientjvm="true" labelwidth="20" postplot="" typesetting="extended" ansi="false" ansicolor="[]" elisiondigitsthreshold="10000" showassumed="1" ansilprint="false" trailingsemicolon="true" errorcursor="false" labelling="true" screenheight="25" prompt="&gt; " verboseproc="1" latexwidth="8.0" ShowLabels="true"/>
<Styles>
<Font name="Heading 1" background="[255,255,255]" bold="true" executable="false" family="Times New Roman" foreground="[0,0,0]" italic="false" opaque="false" readonly="false" size="18" subscript="false" superscript="false" underline="false" placeholder="false"/>
<Font name="Warning" background="[255,255,255]" bold="false" executable="false" family="Courier New" foreground="[0,0,255]" italic="false" opaque="false" readonly="true" size="12" subscript="false" superscript="false" underline="false" placeholder="false"/>
<Font name="2D Output" background="[255,255,255]" bold="false" executable="false" family="Times New Roman" foreground="[0,0,255]" italic="false" opaque="false" readonly="true" size="12" subscript="false" superscript="false" underline="false" placeholder="false"/>
<Font name="Heading 4" background="[255,255,255]" bold="false" executable="false" family="Times New Roman" foreground="[0,0,0]" italic="true" opaque="false" readonly="false" size="12" subscript="false" superscript="false" underline="false" placeholder="false"/>
<Font name="Line Printed Output" background="[255,255,255]" bold="false" executable="false" family="Courier New" foreground="[0,0,255]" italic="false" opaque="false" readonly="true" size="12" subscript="false" superscript="false" underline="false" placeholder="false"/>
<Font name="Heading 2" background="[255,255,255]" bold="true" executable="false" family="Times New Roman" foreground="[0,0,0]" italic="false" opaque="false" readonly="false" size="16" subscript="false" superscript="false" underline="false" placeholder="false"/>
<Font name="Maple Output" background="[255,255,255]" bold="false" executable="false" family="Times New Roman" foreground="[0,0,0]" italic="false" opaque="false" readonly="false" size="12" subscript="false" superscript="false" underline="false" placeholder="false"/>
<Font name="2D Inert Output" background="[255,255,255]" bold="false" executable="true" family="Times New Roman" foreground="[144,144,144]" italic="false" opaque="false" readonly="false" size="12" subscript="false" superscript="false" underline="false" placeholder="false"/>
<Font name="Heading 3" background="[255,255,255]" bold="true" executable="false" family="Times New Roman" foreground="[0,0,0]" italic="true" opaque="false" readonly="false" size="14" subscript="false" superscript="false" underline="false" placeholder="false"/>
<Font name="Diagnostic" background="[255,255,255]" bold="false" executable="false" family="Courier New" foreground="[40,120,40]" italic="false" opaque="false" readonly="true" size="12" subscript="false" superscript="false" underline="false" placeholder="false"/>
<Font name="Ordered List 1" background="[255,255,255]" bold="false" executable="false" family="Times New Roman" foreground="[0,0,0]" italic="false" opaque="false" readonly="false" size="12" subscript="false" superscript="false" underline="false" placeholder="false"/>
<Font name="Maple Input" background="[255,255,255]" bold="true" executable="true" family="Courier New" foreground="[120,0,14]" italic="false" opaque="false" readonly="false" size="12" subscript="false" superscript="false" underline="false" placeholder="false"/>
<Font name="Text Output" background="[255,255,255]" bold="false" executable="false" family="Courier New" foreground="[0,0,255]" italic="false" opaque="false" readonly="true" size="12" subscript="false" superscript="false" underline="false" placeholder="false"/>
<Font name="Ordered List 2" background="[255,255,255]" bold="false" executable="false" family="Times New Roman" foreground="[0,0,0]" italic="false" opaque="false" readonly="false" size="12" subscript="false" superscript="false" underline="false" placeholder="false"/>
<Font name="Ordered List 3" background="[255,255,255]" bold="false" executable="false" family="Times New Roman" foreground="[0,0,0]" italic="false" opaque="false" readonly="false" size="12" subscript="false" superscript="false" underline="false" placeholder="false"/>
<Font name="Ordered List 4" background="[255,255,255]" bold="false" executable="false" family="Times New Roman" foreground="[0,0,0]" italic="false" opaque="false" readonly="false" size="12" subscript="false" superscript="false" underline="false" placeholder="false"/>
<Font name="Ordered List 5" background="[255,255,255]" bold="false" executable="false" family="Times New Roman" foreground="[0,0,0]" italic="false" opaque="false" readonly="false" size="12" subscript="false" superscript="false" underline="false" placeholder="false"/>
<Font name="Annotation Title" background="[255,255,255]" bold="true" executable="false" family="Times New Roman" foreground="[0,0,0]" italic="false" opaque="false" readonly="false" size="18" subscript="false" superscript="false" underline="false" placeholder="false"/>
<Font name="Header and Footer" background="[255,255,255]" bold="false" executable="false" family="Times New Roman" foreground="[0,0,0]" italic="false" opaque="false" readonly="false" size="10" subscript="false" superscript="false" underline="false" placeholder="false"/>
<Font name="HyperlinkError" background="[255,255,255]" bold="false" executable="false" family="Courier New" foreground="[255,0,255]" italic="false" opaque="false" readonly="true" size="12" subscript="false" superscript="false" underline="true" placeholder="false"/>
<Font name="Atomic Variable" background="[255,255,255]" bold="false" executable="false" family="Times New Roman" foreground="[175,0,175]" italic="true" opaque="false" readonly="false" size="12" subscript="false" superscript="false" underline="false" placeholder="false"/>
<Font name="HyperlinkWarning" background="[255,255,255]" bold="false" executable="false" family="Courier New" foreground="[0,0,255]" italic="false" opaque="false" readonly="true" size="12" subscript="false" superscript="false" underline="true" placeholder="false"/>
<Font name="Dictionary Hyperlink" background="[255,255,255]" bold="false" executable="false" family="Times New Roman" foreground="[147,0,15]" italic="false" opaque="false" readonly="false" size="12" subscript="false" superscript="false" underline="true" placeholder="false"/>
<Font name="2D Math" background="[255,255,255]" bold="false" executable="true" family="Times New Roman" foreground="[0,0,0]" italic="false" opaque="false" readonly="false" size="12" subscript="false" superscript="false" underline="false" placeholder="false"/>
<Font name="Bullet Item" background="[255,255,255]" bold="false" executable="false" family="Times New Roman" foreground="[0,0,0]" italic="false" opaque="false" readonly="false" size="12" subscript="false" superscript="false" underline="false" placeholder="false"/>
<Font name="Maple Plot" background="[255,255,255]" bold="false" executable="false" family="Times New Roman" foreground="[0,0,0]" italic="false" opaque="false" readonly="false" size="12" subscript="false" superscript="false" underline="false" placeholder="false"/>
<Font name="Annotation Text" background="[255,255,255]" bold="false" executable="false" family="Times New Roman" foreground="[0,0,0]" italic="false" opaque="false" readonly="false" size="12" subscript="false" superscript="false" underline="false" placeholder="false"/>
<Font name="List Item" background="[255,255,255]" bold="false" executable="false" family="Times New Roman" foreground="[0,0,0]" italic="false" opaque="false" readonly="false" size="12" subscript="false" superscript="false" underline="false" placeholder="false"/>
<Font name="Dash Item" background="[255,255,255]" bold="false" executable="false" family="Times New Roman" foreground="[0,0,0]" italic="false" opaque="false" readonly="false" size="12" subscript="false" superscript="false" underline="false" placeholder="false"/>
<Font name="2D Input" background="[255,255,255]" bold="false" executable="true" family="Times New Roman" foreground="[0,0,0]" italic="false" opaque="false" readonly="false" size="12" subscript="false" superscript="false" underline="false" placeholder="false"/>
<Font name="Error" background="[255,255,255]" bold="false" executable="false" family="Courier New" foreground="[255,0,255]" italic="false" opaque="false" readonly="true" size="12" subscript="false" superscript="false" underline="false" placeholder="false"/>
<Font name="Title" background="[255,255,255]" bold="true" executable="false" family="Times New Roman" foreground="[0,0,0]" italic="false" opaque="false" readonly="false" size="18" subscript="false" superscript="false" underline="false" placeholder="false"/>
<Font name="Text" background="[255,255,255]" bold="false" executable="false" family="Times New Roman" foreground="[0,0,0]" italic="false" opaque="false" readonly="false" size="12" subscript="false" superscript="false" underline="false" placeholder="false"/>
<Font name="Normal" background="[255,255,255]" bold="false" executable="false" family="Times New Roman" foreground="[0,0,0]" italic="false" opaque="false" readonly="false" size="12" subscript="false" superscript="false" underline="false" placeholder="false"/>
<Font name="Caption Reference" background="[255,255,255]" bold="true" executable="false" family="Times New Roman" foreground="[0,0,0]" italic="false" opaque="false" readonly="false" size="12" subscript="false" superscript="false" underline="false" placeholder="false"/>
<Font name="Code" background="[255,255,255]" bold="false" executable="false" family="Courier New" foreground="[255,0,0]" italic="false" opaque="false" readonly="false" size="12" subscript="false" superscript="false" underline="false" placeholder="false"/>
<Font name="Maple Input Placeholder" background="[255,255,255]" bold="true" executable="true" family="Courier New" foreground="[200,0,200]" italic="false" opaque="false" readonly="false" size="12" subscript="false" superscript="false" underline="false" placeholder="true"/>
<Font name="Equation Label" background="[255,255,255]" bold="true" executable="false" family="Times New Roman" foreground="[0,0,0]" italic="false" opaque="false" readonly="false" size="12" subscript="false" superscript="false" underline="false" placeholder="false"/>
<Font name="Author" background="[255,255,255]" bold="false" executable="false" family="Times New Roman" foreground="[0,0,0]" italic="false" opaque="false" readonly="false" size="12" subscript="false" superscript="false" underline="false" placeholder="false"/>
<Font name="Hyperlink" background="[255,255,255]" bold="false" executable="false" family="Times New Roman" foreground="[0,128,128]" italic="false" opaque="false" readonly="false" size="12" subscript="false" superscript="false" underline="true" placeholder="false"/>
<Font name="Caption Text" background="[255,255,255]" bold="true" executable="false" family="Times New Roman" foreground="[0,0,0]" italic="false" opaque="false" readonly="false" size="12" subscript="false" superscript="false" underline="false" placeholder="false"/>
<Layout name="Heading 1" alignment="left" bullet="none" firstindent="0" leftmargin="0" rightmargin="0" linespacing="0.0" spaceabove="8" spacebelow="4" linebreak="space" pagebreak-before="false" initial="0" bulletsuffix=""/>
<Layout name="Warning" alignment="left" bullet="none" firstindent="0" leftmargin="0" rightmargin="0" linespacing="0.0" spaceabove="0" spacebelow="0" linebreak="space" pagebreak-before="false" initial="0" bulletsuffix=""/>
<Layout name="Heading 4" alignment="left" bullet="none" firstindent="0" leftmargin="0" rightmargin="0" linespacing="0.0" spaceabove="0" spacebelow="0" linebreak="space" pagebreak-before="false" initial="0" bulletsuffix=""/>
<Layout name="Line Printed Output" alignment="left" bullet="none" firstindent="0" leftmargin="0" rightmargin="0" linespacing="0.0" spaceabove="0" spacebelow="0" linebreak="any" pagebreak-before="false" initial="0" bulletsuffix=""/>
<Layout name="Heading 2" alignment="left" bullet="none" firstindent="0" leftmargin="0" rightmargin="0" linespacing="0.0" spaceabove="8" spacebelow="2" linebreak="space" pagebreak-before="false" initial="0" bulletsuffix=""/>
<Layout name="Maple Output" alignment="centred" bullet="none" firstindent="0" leftmargin="0" rightmargin="0" linespacing="0.3" spaceabove="0" spacebelow="0" linebreak="space" pagebreak-before="false" initial="0" bulletsuffix=""/>
<Layout name="Heading 3" alignment="left" bullet="none" firstindent="0" leftmargin="0" rightmargin="0" linespacing="0.0" spaceabove="0" spacebelow="0" linebreak="space" pagebreak-before="false" initial="0" bulletsuffix=""/>
<Layout name="Diagnostic" alignment="left" bullet="none" firstindent="0" leftmargin="0" rightmargin="0" linespacing="0.0" spaceabove="0" spacebelow="0" linebreak="any" pagebreak-before="false" initial="0" bulletsuffix=""/>
<Layout name="Ordered List 1" alignment="left" bullet="numeric" firstindent="0" leftmargin="0" rightmargin="0" linespacing="0.0" spaceabove="3" spacebelow="3" linebreak="space" pagebreak-before="false" initial="-1" bulletsuffix="."/>
<Layout name="Text Output" alignment="left" bullet="none" firstindent="0" leftmargin="0" rightmargin="0" linespacing="0.0" spaceabove="0" spacebelow="0" linebreak="newline" pagebreak-before="false" initial="0" bulletsuffix=""/>
<Layout name="Ordered List 2" alignment="left" bullet="alphabetic" firstindent="0" leftmargin="36" rightmargin="0" linespacing="0.0" spaceabove="3" spacebelow="3" linebreak="space" pagebreak-before="false" initial="-1" bulletsuffix="."/>
<Layout name="Ordered List 3" alignment="left" bullet="roman" firstindent="0" leftmargin="72" rightmargin="0" linespacing="0.0" spaceabove="3" spacebelow="3" linebreak="space" pagebreak-before="false" initial="-1" bulletsuffix="."/>
<Layout name="Ordered List 4" alignment="left" bullet="ALPHABETIC" firstindent="0" leftmargin="108" rightmargin="0" linespacing="0.0" spaceabove="3" spacebelow="3" linebreak="space" pagebreak-before="false" initial="-1" bulletsuffix="."/>
<Layout name="Ordered List 5" alignment="left" bullet="ROMAN" firstindent="0" leftmargin="144" rightmargin="0" linespacing="0.0" spaceabove="3" spacebelow="3" linebreak="space" pagebreak-before="false" initial="-1" bulletsuffix="."/>
<Layout name="Annotation Title" alignment="centred" bullet="none" firstindent="0" leftmargin="0" rightmargin="0" linespacing="0.0" spaceabove="12" spacebelow="12" linebreak="space" pagebreak-before="false" initial="0" bulletsuffix=""/>
<Layout name="HyperlinkError" alignment="left" bullet="none" firstindent="0" leftmargin="0" rightmargin="0" linespacing="0.0" spaceabove="0" spacebelow="0" linebreak="space" pagebreak-before="false" initial="0" bulletsuffix=""/>
<Layout name="HyperlinkWarning" alignment="left" bullet="none" firstindent="0" leftmargin="0" rightmargin="0" linespacing="0.0" spaceabove="0" spacebelow="0" linebreak="space" pagebreak-before="false" initial="0" bulletsuffix=""/>
<Layout name="Bullet Item" alignment="left" bullet="dot" firstindent="0" leftmargin="0" rightmargin="0" linespacing="0.0" spaceabove="3" spacebelow="3" linebreak="space" pagebreak-before="false" initial="0" bulletsuffix=""/>
<Layout name="Maple Plot" alignment="centred" bullet="none" firstindent="0" leftmargin="0" rightmargin="0" linespacing="0.0" spaceabove="0" spacebelow="0" linebreak="space" pagebreak-before="false" initial="0" bulletsuffix=""/>
<Layout name="List Item" alignment="left" bullet="indent" firstindent="0" leftmargin="0" rightmargin="0" linespacing="0.0" spaceabove="3" spacebelow="3" linebreak="space" pagebreak-before="false" initial="0" bulletsuffix=""/>
<Layout name="Dash Item" alignment="left" bullet="dash" firstindent="0" leftmargin="0" rightmargin="0" linespacing="0.0" spaceabove="3" spacebelow="3" linebreak="space" pagebreak-before="false" initial="0" bulletsuffix=""/>
<Layout name="Error" alignment="left" bullet="none" firstindent="0" leftmargin="0" rightmargin="0" linespacing="0.0" spaceabove="0" spacebelow="0" linebreak="space" pagebreak-before="false" initial="0" bulletsuffix=""/>
<Layout name="Title" alignment="centred" bullet="none" firstindent="0" leftmargin="0" rightmargin="0" linespacing="0.0" spaceabove="12" spacebelow="12" linebreak="space" pagebreak-before="false" initial="0" bulletsuffix=""/>
<Layout name="Normal" alignment="left" bullet="none" firstindent="0" leftmargin="0" rightmargin="0" linespacing="0.0" spaceabove="0" spacebelow="0" linebreak="space" pagebreak-before="false" initial="0" bulletsuffix=""/>
<Layout name="Author" alignment="centred" bullet="none" firstindent="0" leftmargin="0" rightmargin="0" linespacing="0.0" spaceabove="8" spacebelow="8" linebreak="space" pagebreak-before="false" initial="0" bulletsuffix=""/>
<Pencil-style name="Pencil 1" pen-color="[0,0,0]" pen-height="1.0" pen-width="1.0" pen-opacity="1.0"/>
<Pencil-style name="Pencil 2" pen-color="[0,0,255]" pen-height="1.0" pen-width="1.0" pen-opacity="1.0"/>
<Pencil-style name="Pencil 3" pen-color="[0,0,0]" pen-height="3.0" pen-width="3.0" pen-opacity="1.0"/>
<Pencil-style name="Pencil 4" pen-color="[0,0,255]" pen-height="3.0" pen-width="3.0" pen-opacity="1.0"/>
<Pencil-style name="Pencil 5" pen-color="[255,0,0]" pen-height="5.0" pen-width="5.0" pen-opacity="1.0"/>
<Highlighter-style name="Highlighter 5" pen-color="[255,255,0]" pen-height="48.0" pen-width="48.0" pen-opacity="0.8"/>
<Highlighter-style name="Highlighter 3" pen-color="[51,255,0]" pen-height="24.0" pen-width="24.0" pen-opacity="0.8"/>
<Highlighter-style name="Highlighter 4" pen-color="[0,255,255]" pen-height="32.0" pen-width="32.0" pen-opacity="0.8"/>
<Highlighter-style name="Highlighter 1" pen-color="[255,153,255]" pen-height="12.0" pen-width="8.0" pen-opacity="0.8"/>
<Highlighter-style name="Highlighter 2" pen-color="[255,204,0]" pen-height="14.0" pen-width="14.0" pen-opacity="0.8"/>
</Styles>
<Startup-Code startupcode=""/>
<Task-table>
    <Task-category name="&lt;default&gt;"/>
</Task-table>
<Task/><Presentation-Block>
<Group view="code" labelreference="L1061" drawlabel="true" applyint="true" applyrational="true" applyexponent="false">
<Input><Text-field prompt="&gt; " style="Maple Input" layout="Normal"><Equation executable="true" style="2D Input" input-equation="" display="LUklbXJvd0c2Iy9JK21vZHVsZW5hbWVHNiJJLFR5cGVzZXR0aW5nR0koX3N5c2xpYkdGJzYmLUkjbW9HRiQ2LVEiI0YnLyUsbWF0aHZhcmlhbnRHUSdub3JtYWxGJy8lJmZlbmNlR1EmZmFsc2VGJy8lKnNlcGFyYXRvckdGNC8lKXN0cmV0Y2h5R0Y0LyUqc3ltbWV0cmljR0Y0LyUobGFyZ2VvcEdGNC8lLm1vdmFibGVsaW1pdHNHRjQvJSdhY2NlbnRHRjQvJSdsc3BhY2VHUSYwLjBlbUYnLyUncnNwYWNlR0ZDLUkjbWlHRiQ2JVFQIyMjIyMjIyMjIyMjIyMjIyMjIyMjIyMjIyMjIyMjIyMjIyMjIyMjIyMjIyMjIyNGJy8lJ2l0YWxpY0dRJXRydWVGJy9GMFEnaXRhbGljRicvJStleGVjdXRhYmxlR0Y0Ri8=">LUklbXJvd0c2Iy9JK21vZHVsZW5hbWVHNiJJLFR5cGVzZXR0aW5nR0koX3N5c2xpYkdGJzYmLUkjbW9HRiQ2LVEiI0YnLyUsbWF0aHZhcmlhbnRHUSdub3JtYWxGJy8lJmZlbmNlR1EmZmFsc2VGJy8lKnNlcGFyYXRvckdGNC8lKXN0cmV0Y2h5R0Y0LyUqc3ltbWV0cmljR0Y0LyUobGFyZ2VvcEdGNC8lLm1vdmFibGVsaW1pdHNHRjQvJSdhY2NlbnRHRjQvJSdsc3BhY2VHUSYwLjBlbUYnLyUncnNwYWNlR0ZDLUkjbWlHRiQ2JVFQIyMjIyMjIyMjIyMjIyMjIyMjIyMjIyMjIyMjIyMjIyMjIyMjIyMjIyMjIyMjIyNGJy8lJ2l0YWxpY0dRJXRydWVGJy9GMFEnaXRhbGljRicvJStleGVjdXRhYmxlR0Y0Ri8=</Equation></Text-field>
</Input>
</Group>
<Group view="code" labelreference="L1060" drawlabel="true" applyint="true" applyrational="true" applyexponent="false">
<Input><Text-field prompt="&gt; " style="Maple Input" layout="Normal"><Equation executable="true" style="2D Input" input-equation="" display="LUklbXJvd0c2Iy9JK21vZHVsZW5hbWVHNiJJLFR5cGVzZXR0aW5nR0koX3N5c2xpYkdGJzYmLUkjbW9HRiQ2LVEiI0YnLyUsbWF0aHZhcmlhbnRHUSdub3JtYWxGJy8lJmZlbmNlR1EmZmFsc2VGJy8lKnNlcGFyYXRvckdGNC8lKXN0cmV0Y2h5R0Y0LyUqc3ltbWV0cmljR0Y0LyUobGFyZ2VvcEdGNC8lLm1vdmFibGVsaW1pdHNHRjQvJSdhY2NlbnRHRjQvJSdsc3BhY2VHUSYwLjBlbUYnLyUncnNwYWNlR0ZDLUkjbWlHRiQ2JVFgb35FY29sb2dpY2FsfmR5bmFtaWNzfmZvcn50aGV+ZnVsbH5tb2RlbH5+fn5+fn5+fn5+fn5+fn5+fn5+fn5+fn5+fn5+I0YnLyUnaXRhbGljR1EldHJ1ZUYnL0YwUSdpdGFsaWNGJy8lK2V4ZWN1dGFibGVHRjRGLw==">LUklbXJvd0c2Iy9JK21vZHVsZW5hbWVHNiJJLFR5cGVzZXR0aW5nR0koX3N5c2xpYkdGJzYmLUkjbW9HRiQ2LVEiI0YnLyUsbWF0aHZhcmlhbnRHUSdub3JtYWxGJy8lJmZlbmNlR1EmZmFsc2VGJy8lKnNlcGFyYXRvckdGNC8lKXN0cmV0Y2h5R0Y0LyUqc3ltbWV0cmljR0Y0LyUobGFyZ2VvcEdGNC8lLm1vdmFibGVsaW1pdHNHRjQvJSdhY2NlbnRHRjQvJSdsc3BhY2VHUSYwLjBlbUYnLyUncnNwYWNlR0ZDLUkjbWlHRiQ2JVFgb35FY29sb2dpY2FsfmR5bmFtaWNzfmZvcn50aGV+ZnVsbH5tb2RlbH5+fn5+fn5+fn5+fn5+fn5+fn5+fn5+fn5+fn5+I0YnLyUnaXRhbGljR1EldHJ1ZUYnL0YwUSdpdGFsaWNGJy8lK2V4ZWN1dGFibGVHRjRGLw==</Equation></Text-field>
</Input>
</Group>
<Group view="code" labelreference="L1062" drawlabel="true" applyint="true" applyrational="true" applyexponent="false">
<Input><Text-field prompt="&gt; " style="Maple Input" layout="Normal"><Equation executable="true" style="2D Input" input-equation="" display="LUklbXJvd0c2Iy9JK21vZHVsZW5hbWVHNiJJLFR5cGVzZXR0aW5nR0koX3N5c2xpYkdGJzYmLUkjbW9HRiQ2LVEiI0YnLyUsbWF0aHZhcmlhbnRHUSdub3JtYWxGJy8lJmZlbmNlR1EmZmFsc2VGJy8lKnNlcGFyYXRvckdGNC8lKXN0cmV0Y2h5R0Y0LyUqc3ltbWV0cmljR0Y0LyUobGFyZ2VvcEdGNC8lLm1vdmFibGVsaW1pdHNHRjQvJSdhY2NlbnRHRjQvJSdsc3BhY2VHUSYwLjBlbUYnLyUncnNwYWNlR0ZDLUkjbWlHRiQ2JVFQIyMjIyMjIyMjIyMjIyMjIyMjIyMjIyMjIyMjIyMjIyMjIyMjIyMjIyMjIyMjIyNGJy8lJ2l0YWxpY0dRJXRydWVGJy9GMFEnaXRhbGljRicvJStleGVjdXRhYmxlR0Y0Ri8=">LUklbXJvd0c2Iy9JK21vZHVsZW5hbWVHNiJJLFR5cGVzZXR0aW5nR0koX3N5c2xpYkdGJzYmLUkjbW9HRiQ2LVEiI0YnLyUsbWF0aHZhcmlhbnRHUSdub3JtYWxGJy8lJmZlbmNlR1EmZmFsc2VGJy8lKnNlcGFyYXRvckdGNC8lKXN0cmV0Y2h5R0Y0LyUqc3ltbWV0cmljR0Y0LyUobGFyZ2VvcEdGNC8lLm1vdmFibGVsaW1pdHNHRjQvJSdhY2NlbnRHRjQvJSdsc3BhY2VHUSYwLjBlbUYnLyUncnNwYWNlR0ZDLUkjbWlHRiQ2JVFQIyMjIyMjIyMjIyMjIyMjIyMjIyMjIyMjIyMjIyMjIyMjIyMjIyMjIyMjIyMjIyNGJy8lJ2l0YWxpY0dRJXRydWVGJy9GMFEnaXRhbGljRicvJStleGVjdXRhYmxlR0Y0Ri8=</Equation></Text-field>
</Input>
</Group>
<Group view="code" labelreference="L1063" drawlabel="true" applyint="true" applyrational="true" applyexponent="false">
<Input><Text-field prompt="&gt; " style="Maple Input" layout="Normal"><Equation executable="true" style="2D Input" input-equation="" display="LUklbXJvd0c2Iy9JK21vZHVsZW5hbWVHNiJJLFR5cGVzZXR0aW5nR0koX3N5c2xpYkdGJzYlLUkjbWlHRiQ2I1EhRicvJStleGVjdXRhYmxlR1EmZmFsc2VGJy8lLG1hdGh2YXJpYW50R1Enbm9ybWFsRic=">LUklbXJvd0c2Iy9JK21vZHVsZW5hbWVHNiJJLFR5cGVzZXR0aW5nR0koX3N5c2xpYkdGJzYjLUkjbWlHRiQ2I1EhRic=</Equation></Text-field>
</Input>
</Group>
<Group view="code" labelreference="L1021" drawlabel="true">
<Input><Text-field prompt="&gt; " style="Maple Input" layout="Normal"><Equation executable="true" style="2D Input" input-equation="" display="LUklbXJvd0c2Iy9JK21vZHVsZW5hbWVHNiJJLFR5cGVzZXR0aW5nR0koX3N5c2xpYkdGJzYmLUkjbWlHRiQ2JVEocmVzdGFydEYnLyUnaXRhbGljR1EldHJ1ZUYnLyUsbWF0aHZhcmlhbnRHUSdpdGFsaWNGJy1JI21vR0YkNi1RIjpGJy9GM1Enbm9ybWFsRicvJSZmZW5jZUdRJmZhbHNlRicvJSpzZXBhcmF0b3JHRj0vJSlzdHJldGNoeUdGPS8lKnN5bW1ldHJpY0dGPS8lKGxhcmdlb3BHRj0vJS5tb3ZhYmxlbGltaXRzR0Y9LyUnYWNjZW50R0Y9LyUnbHNwYWNlR1EsMC4yNzc3Nzc4ZW1GJy8lJ3JzcGFjZUdGTC8lK2V4ZWN1dGFibGVHRj1GOQ==">LUklbXJvd0c2Iy9JK21vZHVsZW5hbWVHNiJJLFR5cGVzZXR0aW5nR0koX3N5c2xpYkdGJzYmLUkjbWlHRiQ2JVEocmVzdGFydEYnLyUnaXRhbGljR1EldHJ1ZUYnLyUsbWF0aHZhcmlhbnRHUSdpdGFsaWNGJy1JI21vR0YkNi1RIjpGJy9GM1Enbm9ybWFsRicvJSZmZW5jZUdRJmZhbHNlRicvJSpzZXBhcmF0b3JHRj0vJSlzdHJldGNoeUdGPS8lKnN5bW1ldHJpY0dGPS8lKGxhcmdlb3BHRj0vJS5tb3ZhYmxlbGltaXRzR0Y9LyUnYWNjZW50R0Y9LyUnbHNwYWNlR1EsMC4yNzc3Nzc4ZW1GJy8lJ3JzcGFjZUdGTC8lK2V4ZWN1dGFibGVHRj1GOQ==</Equation></Text-field>
</Input>
</Group>
<Group labelreference="L1017" drawlabel="true">
<Input><Text-field prompt="&gt; " style="Maple Input" layout="Normal"><Equation executable="true" style="2D Input" input-equation="" display="LUklbXJvd0c2Iy9JK21vZHVsZW5hbWVHNiJJLFR5cGVzZXR0aW5nR0koX3N5c2xpYkdGJzYnLUkjbWlHRiQ2JVEld2l0aEYnLyUnaXRhbGljR1EldHJ1ZUYnLyUsbWF0aHZhcmlhbnRHUSdpdGFsaWNGJy1JKG1mZW5jZWRHRiQ2JC1GIzYlLUYsNiVRL1ZlY3RvckNhbGN1bHVzRidGL0YyLyUrZXhlY3V0YWJsZUdRJmZhbHNlRicvRjNRJ25vcm1hbEYnRkAtSSNtb0dGJDYtUSI6RidGQC8lJmZlbmNlR0Y/LyUqc2VwYXJhdG9yR0Y/LyUpc3RyZXRjaHlHRj8vJSpzeW1tZXRyaWNHRj8vJShsYXJnZW9wR0Y/LyUubW92YWJsZWxpbWl0c0dGPy8lJ2FjY2VudEdGPy8lJ2xzcGFjZUdRLDAuMjc3Nzc3OGVtRicvJSdyc3BhY2VHRlZGPUZA">LUklbXJvd0c2Iy9JK21vZHVsZW5hbWVHNiJJLFR5cGVzZXR0aW5nR0koX3N5c2xpYkdGJzYnLUkjbWlHRiQ2JVEld2l0aEYnLyUnaXRhbGljR1EldHJ1ZUYnLyUsbWF0aHZhcmlhbnRHUSdpdGFsaWNGJy1JKG1mZW5jZWRHRiQ2JC1GIzYlLUYsNiVRL1ZlY3RvckNhbGN1bHVzRidGL0YyLyUrZXhlY3V0YWJsZUdRJmZhbHNlRicvRjNRJ25vcm1hbEYnRkAtSSNtb0dGJDYtUSI6RidGQC8lJmZlbmNlR0Y/LyUqc2VwYXJhdG9yR0Y/LyUpc3RyZXRjaHlHRj8vJSpzeW1tZXRyaWNHRj8vJShsYXJnZW9wR0Y/LyUubW92YWJsZWxpbWl0c0dGPy8lJ2FjY2VudEdGPy8lJ2xzcGFjZUdRLDAuMjc3Nzc3OGVtRicvJSdyc3BhY2VHRlZGPUZA</Equation></Text-field>
</Input>
</Group>
<Group labelreference="L1015" drawlabel="true">
<Input><Text-field prompt="&gt; " style="Maple Input" layout="Normal"><Equation executable="true" style="2D Input" input-equation="" display="LUklbXJvd0c2Iy9JK21vZHVsZW5hbWVHNiJJLFR5cGVzZXR0aW5nR0koX3N5c2xpYkdGJzYnLUkjbWlHRiQ2JVEld2l0aEYnLyUnaXRhbGljR1EldHJ1ZUYnLyUsbWF0aHZhcmlhbnRHUSdpdGFsaWNGJy1JKG1mZW5jZWRHRiQ2JC1GIzYlLUYsNiVRLkxpbmVhckFsZ2VicmFGJ0YvRjIvJStleGVjdXRhYmxlR1EmZmFsc2VGJy9GM1Enbm9ybWFsRidGQC1JI21vR0YkNi1RIjpGJ0ZALyUmZmVuY2VHRj8vJSpzZXBhcmF0b3JHRj8vJSlzdHJldGNoeUdGPy8lKnN5bW1ldHJpY0dGPy8lKGxhcmdlb3BHRj8vJS5tb3ZhYmxlbGltaXRzR0Y/LyUnYWNjZW50R0Y/LyUnbHNwYWNlR1EsMC4yNzc3Nzc4ZW1GJy8lJ3JzcGFjZUdGVkY9RkA=">LUklbXJvd0c2Iy9JK21vZHVsZW5hbWVHNiJJLFR5cGVzZXR0aW5nR0koX3N5c2xpYkdGJzYnLUkjbWlHRiQ2JVEld2l0aEYnLyUnaXRhbGljR1EldHJ1ZUYnLyUsbWF0aHZhcmlhbnRHUSdpdGFsaWNGJy1JKG1mZW5jZWRHRiQ2JC1GIzYlLUYsNiVRLkxpbmVhckFsZ2VicmFGJ0YvRjIvJStleGVjdXRhYmxlR1EmZmFsc2VGJy9GM1Enbm9ybWFsRidGQC1JI21vR0YkNi1RIjpGJ0ZALyUmZmVuY2VHRj8vJSpzZXBhcmF0b3JHRj8vJSlzdHJldGNoeUdGPy8lKnN5bW1ldHJpY0dGPy8lKGxhcmdlb3BHRj8vJS5tb3ZhYmxlbGltaXRzR0Y/LyUnYWNjZW50R0Y/LyUnbHNwYWNlR1EsMC4yNzc3Nzc4ZW1GJy8lJ3JzcGFjZUdGVkY9RkA=</Equation></Text-field>
</Input>
</Group>
<Group view="code" labelreference="L1024" drawlabel="true" applyint="true" applyrational="true" applyexponent="false">
<Input><Text-field prompt="&gt; " style="Maple Input" layout="Normal"><Equation executable="true" style="2D Input" input-equation="" display="LUklbXJvd0c2Iy9JK21vZHVsZW5hbWVHNiJJLFR5cGVzZXR0aW5nR0koX3N5c2xpYkdGJzYnLUkjbWlHRiQ2JVEqaW50ZXJmYWNlRicvJSdpdGFsaWNHUSV0cnVlRicvJSxtYXRodmFyaWFudEdRJ2l0YWxpY0YnLUkobWZlbmNlZEdGJDYkLUYjNictRiw2JVEuaW1hZ2luYXJ5dW5pdEYnRi9GMi1JI21vR0YkNi1RIj1GJy9GM1Enbm9ybWFsRicvJSZmZW5jZUdRJmZhbHNlRicvJSpzZXBhcmF0b3JHRkUvJSlzdHJldGNoeUdGRS8lKnN5bW1ldHJpY0dGRS8lKGxhcmdlb3BHRkUvJS5tb3ZhYmxlbGltaXRzR0ZFLyUnYWNjZW50R0ZFLyUnbHNwYWNlR1EsMC4yNzc3Nzc4ZW1GJy8lJ3JzcGFjZUdGVC1GPjYtUSJ+RidGQUZDRkZGSEZKRkxGTkZQL0ZTUSYwLjBlbUYnL0ZWRmVuLUYsNiVRI19JRidGL0YyRkFGQS1GPjYtUSI6RidGQUZDRkZGSEZKRkxGTkZQRlJGVS8lK2V4ZWN1dGFibGVHRkVGQQ==">LUklbXJvd0c2Iy9JK21vZHVsZW5hbWVHNiJJLFR5cGVzZXR0aW5nR0koX3N5c2xpYkdGJzYnLUkjbWlHRiQ2JVEqaW50ZXJmYWNlRicvJSdpdGFsaWNHUSV0cnVlRicvJSxtYXRodmFyaWFudEdRJ2l0YWxpY0YnLUkobWZlbmNlZEdGJDYkLUYjNictRiw2JVEuaW1hZ2luYXJ5dW5pdEYnRi9GMi1JI21vR0YkNi1RIj1GJy9GM1Enbm9ybWFsRicvJSZmZW5jZUdRJmZhbHNlRicvJSpzZXBhcmF0b3JHRkUvJSlzdHJldGNoeUdGRS8lKnN5bW1ldHJpY0dGRS8lKGxhcmdlb3BHRkUvJS5tb3ZhYmxlbGltaXRzR0ZFLyUnYWNjZW50R0ZFLyUnbHNwYWNlR1EsMC4yNzc3Nzc4ZW1GJy8lJ3JzcGFjZUdGVC1GPjYtUSJ+RidGQUZDRkZGSEZKRkxGTkZQL0ZTUSYwLjBlbUYnL0ZWRmVuLUYsNiVRI19JRidGL0YyRkFGQS1GPjYtUSI6RidGQUZDRkZGSEZKRkxGTkZQRlJGVS8lK2V4ZWN1dGFibGVHRkVGQQ==</Equation></Text-field>
</Input>
</Group>
<Group view="code" labelreference="L1019" drawlabel="true" applyint="true" applyrational="true" applyexponent="false">
<Input><Text-field prompt="&gt; " style="Maple Input" layout="Normal"><Equation executable="true" style="2D Input" input-equation="" display="LUklbXJvd0c2Iy9JK21vZHVsZW5hbWVHNiJJLFR5cGVzZXR0aW5nR0koX3N5c2xpYkdGJzYlLUkjbWlHRiQ2I1EhRicvJStleGVjdXRhYmxlR1EmZmFsc2VGJy8lLG1hdGh2YXJpYW50R1Enbm9ybWFsRic=">JSFH</Equation></Text-field>
</Input>
</Group>
<Group view="code" labelreference="L1016" drawlabel="true" applyint="true" applyrational="true" applyexponent="false">
<Input><Text-field prompt="&gt; " style="Maple Input" layout="Normal"><Equation executable="true" style="2D Input" input-equation="" display="LUklbXJvd0c2Iy9JK21vZHVsZW5hbWVHNiJJLFR5cGVzZXR0aW5nR0koX3N5c2xpYkdGJzYmLUkjbW9HRiQ2LVEiI0YnLyUsbWF0aHZhcmlhbnRHUSdub3JtYWxGJy8lJmZlbmNlR1EmZmFsc2VGJy8lKnNlcGFyYXRvckdGNC8lKXN0cmV0Y2h5R0Y0LyUqc3ltbWV0cmljR0Y0LyUobGFyZ2VvcEdGNC8lLm1vdmFibGVsaW1pdHNHRjQvJSdhY2NlbnRHRjQvJSdsc3BhY2VHUSYwLjBlbUYnLyUncnNwYWNlR0ZDLUkjbWlHRiQ2JVEsfkZ1bGx+bW9kZWxGJy8lJ2l0YWxpY0dRJXRydWVGJy9GMFEnaXRhbGljRicvJStleGVjdXRhYmxlR0Y0Ri8=">LUklbXJvd0c2Iy9JK21vZHVsZW5hbWVHNiJJLFR5cGVzZXR0aW5nR0koX3N5c2xpYkdGJzYmLUkjbW9HRiQ2LVEiI0YnLyUsbWF0aHZhcmlhbnRHUSdub3JtYWxGJy8lJmZlbmNlR1EmZmFsc2VGJy8lKnNlcGFyYXRvckdGNC8lKXN0cmV0Y2h5R0Y0LyUqc3ltbWV0cmljR0Y0LyUobGFyZ2VvcEdGNC8lLm1vdmFibGVsaW1pdHNHRjQvJSdhY2NlbnRHRjQvJSdsc3BhY2VHUSYwLjBlbUYnLyUncnNwYWNlR0ZDLUkjbWlHRiQ2JVEsfkZ1bGx+bW9kZWxGJy8lJ2l0YWxpY0dRJXRydWVGJy9GMFEnaXRhbGljRicvJStleGVjdXRhYmxlR0Y0Ri8=</Equation></Text-field>
</Input>
</Group></Presentation-Block><Presentation-Block>
<Group view="code" labelreference="L1025" drawlabel="true" applyint="true" applyrational="true" applyexponent="false">
<Input><Text-field prompt="&gt; " style="Maple Input" layout="Normal"><Equation executable="true" style="2D Input" input-equation="" display="LUklbXJvd0c2Iy9JK21vZHVsZW5hbWVHNiJJLFR5cGVzZXR0aW5nR0koX3N5c2xpYkdGJzYuLUkjbWlHRiQ2JVEiTkYnLyUnaXRhbGljR1EldHJ1ZUYnLyUsbWF0aHZhcmlhbnRHUSdpdGFsaWNGJy1JI21vR0YkNi1RKiZjb2xvbmVxO0YnL0YzUSdub3JtYWxGJy8lJmZlbmNlR1EmZmFsc2VGJy8lKnNlcGFyYXRvckdGPS8lKXN0cmV0Y2h5R0Y9LyUqc3ltbWV0cmljR0Y9LyUobGFyZ2VvcEdGPS8lLm1vdmFibGVsaW1pdHNHRj0vJSdhY2NlbnRHRj0vJSdsc3BhY2VHUSwwLjI3Nzc3NzhlbUYnLyUncnNwYWNlR0ZMLUYsNiVRI1NQRidGL0YyLUY2Ni1RIitGJ0Y5RjtGPkZARkJGREZGRkgvRktRLDAuMjIyMjIyMmVtRicvRk5GVi1GLDYlUSNTR0YnRi9GMkZSLUYsNiVRI0lQRidGL0YyRlItRiw2JVEjSUdGJ0YvRjItRjY2LVEiOkYnRjlGO0Y+RkBGQkZERkZGSEZKRk0vJStleGVjdXRhYmxlR0Y9Rjk=">LUklbXJvd0c2Iy9JK21vZHVsZW5hbWVHNiJJLFR5cGVzZXR0aW5nR0koX3N5c2xpYkdGJzYuLUkjbWlHRiQ2JVEiTkYnLyUnaXRhbGljR1EldHJ1ZUYnLyUsbWF0aHZhcmlhbnRHUSdpdGFsaWNGJy1JI21vR0YkNi1RKiZjb2xvbmVxO0YnL0YzUSdub3JtYWxGJy8lJmZlbmNlR1EmZmFsc2VGJy8lKnNlcGFyYXRvckdGPS8lKXN0cmV0Y2h5R0Y9LyUqc3ltbWV0cmljR0Y9LyUobGFyZ2VvcEdGPS8lLm1vdmFibGVsaW1pdHNHRj0vJSdhY2NlbnRHRj0vJSdsc3BhY2VHUSwwLjI3Nzc3NzhlbUYnLyUncnNwYWNlR0ZMLUYsNiVRI1NQRidGL0YyLUY2Ni1RIitGJ0Y5RjtGPkZARkJGREZGRkgvRktRLDAuMjIyMjIyMmVtRicvRk5GVi1GLDYlUSNTR0YnRi9GMkZSLUYsNiVRI0lQRidGL0YyRlItRiw2JVEjSUdGJ0YvRjItRjY2LVEiOkYnRjlGO0Y+RkBGQkZERkZGSEZKRk0vJStleGVjdXRhYmxlR0Y9Rjk=</Equation></Text-field>
</Input>
</Group>
<Group view="code" labelreference="L1023" drawlabel="true" applyint="true" applyrational="true" applyexponent="false">
<Input><Text-field prompt="&gt; " style="Maple Input" layout="Normal"><Equation executable="true" style="2D Input" input-equation="" display="LUklbXJvd0c2Iy9JK21vZHVsZW5hbWVHNiJJLFR5cGVzZXR0aW5nR0koX3N5c2xpYkdGJzY6LUkjbWlHRiQ2JVEkZFNQRicvJSdpdGFsaWNHUSV0cnVlRicvJSxtYXRodmFyaWFudEdRJ2l0YWxpY0YnLUkjbW9HRiQ2LVEqJmNvbG9uZXE7RicvRjNRJ25vcm1hbEYnLyUmZmVuY2VHUSZmYWxzZUYnLyUqc2VwYXJhdG9yR0Y9LyUpc3RyZXRjaHlHRj0vJSpzeW1tZXRyaWNHRj0vJShsYXJnZW9wR0Y9LyUubW92YWJsZWxpbWl0c0dGPS8lJ2FjY2VudEdGPS8lJ2xzcGFjZUdRLDAuMjc3Nzc3OGVtRicvJSdyc3BhY2VHRkwtSShtZmVuY2VkR0YkNiQtRiM2KS1GLDYlUSJiRidGL0YyLUY2Ni1RKCZtaW51cztGJ0Y5RjtGPkZARkJGREZGRkgvRktRLDAuMjIyMjIyMmVtRicvRk5GZW4tRiw2JVEicUYnRi9GMi1GNjYtUScmc2RvdDtGJ0Y5RjtGPkZARkJGREZGRkgvRktRJjAuMGVtRicvRk5GXm8tRiw2JVEiTkYnRi9GMi8lK2V4ZWN1dGFibGVHRj1GOUY5RmpuRmBvRlctSSZtZnJhY0dGJDYoLUYjNiktRiw2JVEiRUYnRi9GMkZqbkZqb0Zqbi1GLDYlUSNTUEYnRi9GMkZjb0Y5LUYjNiRGYG9GOS8lLmxpbmV0aGlja25lc3NHUSIxRicvJStkZW5vbWFsaWduR1EnY2VudGVyRicvJSludW1hbGlnbkdGZ3AvJSliZXZlbGxlZEdGPUZqbi1GUDYkLUYjNiotRiw2JVElYmV0YUYnL0YwRj1GOUZqbi1GUDYkLUYjNiYtRiw2JVEjSVBGJ0YvRjItRjY2LVEiK0YnRjlGO0Y+RkBGQkZERkZGSEZaRmZuLUYsNiVRI0lHRidGL0YyRjlGOUZbci1GLDYlUSR0YXVGJ0ZjcUY5RmpuLUZQNiQtRiM2Ji1GLDYlUSNTR0YnRi9GMkZbckZeckY5RjlGOUY5RlctRiw2JVEiZEYnRi9GMkZqbkZdcEZbci1GLDYlUSZnYW1tYUYnRmNxRjlGam5GaHFGW3ItRiw2JVEmc2lnbWFGJ0ZjcUY5RmpuRmhyLUY2Ni1RIjpGJ0Y5RjtGPkZARkJGREZGRkhGSkZNRmNvRjk=">LUklbXJvd0c2Iy9JK21vZHVsZW5hbWVHNiJJLFR5cGVzZXR0aW5nR0koX3N5c2xpYkdGJzY6LUkjbWlHRiQ2JVEkZFNQRicvJSdpdGFsaWNHUSV0cnVlRicvJSxtYXRodmFyaWFudEdRJ2l0YWxpY0YnLUkjbW9HRiQ2LVEqJmNvbG9uZXE7RicvRjNRJ25vcm1hbEYnLyUmZmVuY2VHUSZmYWxzZUYnLyUqc2VwYXJhdG9yR0Y9LyUpc3RyZXRjaHlHRj0vJSpzeW1tZXRyaWNHRj0vJShsYXJnZW9wR0Y9LyUubW92YWJsZWxpbWl0c0dGPS8lJ2FjY2VudEdGPS8lJ2xzcGFjZUdRLDAuMjc3Nzc3OGVtRicvJSdyc3BhY2VHRkwtSShtZmVuY2VkR0YkNiQtRiM2KS1GLDYlUSJiRidGL0YyLUY2Ni1RKCZtaW51cztGJ0Y5RjtGPkZARkJGREZGRkgvRktRLDAuMjIyMjIyMmVtRicvRk5GZW4tRiw2JVEicUYnRi9GMi1GNjYtUScmc2RvdDtGJ0Y5RjtGPkZARkJGREZGRkgvRktRJjAuMGVtRicvRk5GXm8tRiw2JVEiTkYnRi9GMi8lK2V4ZWN1dGFibGVHRj1GOUY5RmpuRmBvRlctSSZtZnJhY0dGJDYoLUYjNiktRiw2JVEiRUYnRi9GMkZqbkZqb0Zqbi1GLDYlUSNTUEYnRi9GMkZjb0Y5LUYjNiRGYG9GOS8lLmxpbmV0aGlja25lc3NHUSIxRicvJStkZW5vbWFsaWduR1EnY2VudGVyRicvJSludW1hbGlnbkdGZ3AvJSliZXZlbGxlZEdGPUZqbi1GUDYkLUYjNiotRiw2JVElYmV0YUYnL0YwRj1GOUZqbi1GUDYkLUYjNiYtRiw2JVEjSVBGJ0YvRjItRjY2LVEiK0YnRjlGO0Y+RkBGQkZERkZGSEZaRmZuLUYsNiVRI0lHRidGL0YyRjlGOUZbci1GLDYlUSR0YXVGJ0ZjcUY5RmpuLUZQNiQtRiM2Ji1GLDYlUSNTR0YnRi9GMkZbckZeckY5RjlGOUY5RlctRiw2JVEiZEYnRi9GMkZqbkZdcEZbci1GLDYlUSZnYW1tYUYnRmNxRjlGam5GaHFGW3ItRiw2JVEmc2lnbWFGJ0ZjcUY5RmpuRmhyLUY2Ni1RIjpGJ0Y5RjtGPkZARkJGREZGRkhGSkZNRmNvRjk=</Equation></Text-field>
</Input>
</Group>
<Group view="code" labelreference="L1022" drawlabel="true" applyint="true" applyrational="true" applyexponent="false">
<Input><Text-field prompt="&gt; " style="Maple Input" layout="Normal"><Equation executable="true" style="2D Input" input-equation="" display="LUklbXJvd0c2Iy9JK21vZHVsZW5hbWVHNiJJLFR5cGVzZXR0aW5nR0koX3N5c2xpYkdGJzY4LUkjbWlHRiQ2JVEkZFNHRicvJSdpdGFsaWNHUSV0cnVlRicvJSxtYXRodmFyaWFudEdRJ2l0YWxpY0YnLUkjbW9HRiQ2LVEqJmNvbG9uZXE7RicvRjNRJ25vcm1hbEYnLyUmZmVuY2VHUSZmYWxzZUYnLyUqc2VwYXJhdG9yR0Y9LyUpc3RyZXRjaHlHRj0vJSpzeW1tZXRyaWNHRj0vJShsYXJnZW9wR0Y9LyUubW92YWJsZWxpbWl0c0dGPS8lJ2FjY2VudEdGPS8lJ2xzcGFjZUdRLDAuMjc3Nzc3OGVtRicvJSdyc3BhY2VHRkwtSSZtZnJhY0dGJDYoLUYjNictRiw2JVEiRUYnRi9GMi1GNjYtUScmc2RvdDtGJ0Y5RjtGPkZARkJGREZGRkgvRktRJjAuMGVtRicvRk5GZW5GVC8lK2V4ZWN1dGFibGVHRj1GOS1GIzYlLUYsNiVRIk5GJ0YvRjJGL0YyLyUubGluZXRoaWNrbmVzc0dRIjFGJy8lK2Rlbm9tYWxpZ25HUSdjZW50ZXJGJy8lKW51bWFsaWduR0Zjby8lKWJldmVsbGVkR0Y9RlctSShtZmVuY2VkR0YkNiQtRiM2Ly1GLDYlUSR0YXVGJy9GMEY9RjlGVy1GLDYlUSNTUEYnRi9GMkZXLUZpbzYkLUYjNictRiw2JVEjU0dGJ0YvRjItRjY2LVEiK0YnRjlGO0Y+RkBGQkZERkZGSC9GS1EsMC4yMjIyMjIyZW1GJy9GTkZfcS1GLDYlUSNJR0YnRi9GMkZnbkY5RjktRjY2LVEoJm1pbnVzO0YnRjlGO0Y+RkBGQkZERkZGSEZecUZgcS1GLDYlUSViZXRhRidGYHBGOUZXRmhwRlctRmlvNiQtRiM2Jy1GLDYlUSNJUEYnRi9GMkZbcUZhcUZnbkY5RjlGZ25GOUY5RmRxLUYsNiVRImFGJ0YvRjJGVy1GLDYlUSJkRidGL0YyRldGaHBGW3EtRiw2JVEmZ2FtbWFGJ0ZgcEY5RldGYXFGZHEtRiw2JVEmc2lnbWFGJ0ZgcEY5RldGaHAtRjY2LVEiOkYnRjlGO0Y+RkBGQkZERkZGSEZKRk1GZ25GOQ==">LUklbXJvd0c2Iy9JK21vZHVsZW5hbWVHNiJJLFR5cGVzZXR0aW5nR0koX3N5c2xpYkdGJzY4LUkjbWlHRiQ2JVEkZFNHRicvJSdpdGFsaWNHUSV0cnVlRicvJSxtYXRodmFyaWFudEdRJ2l0YWxpY0YnLUkjbW9HRiQ2LVEqJmNvbG9uZXE7RicvRjNRJ25vcm1hbEYnLyUmZmVuY2VHUSZmYWxzZUYnLyUqc2VwYXJhdG9yR0Y9LyUpc3RyZXRjaHlHRj0vJSpzeW1tZXRyaWNHRj0vJShsYXJnZW9wR0Y9LyUubW92YWJsZWxpbWl0c0dGPS8lJ2FjY2VudEdGPS8lJ2xzcGFjZUdRLDAuMjc3Nzc3OGVtRicvJSdyc3BhY2VHRkwtSSZtZnJhY0dGJDYoLUYjNictRiw2JVEiRUYnRi9GMi1GNjYtUScmc2RvdDtGJ0Y5RjtGPkZARkJGREZGRkgvRktRJjAuMGVtRicvRk5GZW5GVC8lK2V4ZWN1dGFibGVHRj1GOS1GIzYlLUYsNiVRIk5GJ0YvRjJGL0YyLyUubGluZXRoaWNrbmVzc0dRIjFGJy8lK2Rlbm9tYWxpZ25HUSdjZW50ZXJGJy8lKW51bWFsaWduR0Zjby8lKWJldmVsbGVkR0Y9RlctSShtZmVuY2VkR0YkNiQtRiM2Ly1GLDYlUSR0YXVGJy9GMEY9RjlGVy1GLDYlUSNTUEYnRi9GMkZXLUZpbzYkLUYjNictRiw2JVEjU0dGJ0YvRjItRjY2LVEiK0YnRjlGO0Y+RkBGQkZERkZGSC9GS1EsMC4yMjIyMjIyZW1GJy9GTkZfcS1GLDYlUSNJR0YnRi9GMkZnbkY5RjktRjY2LVEoJm1pbnVzO0YnRjlGO0Y+RkBGQkZERkZGSEZecUZgcS1GLDYlUSViZXRhRidGYHBGOUZXRmhwRlctRmlvNiQtRiM2Jy1GLDYlUSNJUEYnRi9GMkZbcUZhcUZnbkY5RjlGZ25GOUY5RmRxLUYsNiVRImFGJ0YvRjJGVy1GLDYlUSJkRidGL0YyRldGaHBGW3EtRiw2JVEmZ2FtbWFGJ0ZgcEY5RldGYXFGZHEtRiw2JVEmc2lnbWFGJ0ZgcEY5RldGaHAtRjY2LVEiOkYnRjlGO0Y+RkBGQkZERkZGSEZKRk1GZ25GOQ==</Equation></Text-field>
</Input>
</Group>
<Group view="code" labelreference="L1020" drawlabel="true" applyint="true" applyrational="true" applyexponent="false">
<Input><Text-field prompt="&gt; " style="Maple Input" layout="Normal"><Equation executable="true" style="2D Input" input-equation="" display="LUklbXJvd0c2Iy9JK21vZHVsZW5hbWVHNiJJLFR5cGVzZXR0aW5nR0koX3N5c2xpYkdGJzYyLUkjbWlHRiQ2JVEkZElQRicvJSdpdGFsaWNHUSV0cnVlRicvJSxtYXRodmFyaWFudEdRJ2l0YWxpY0YnLUkjbW9HRiQ2LVEqJmNvbG9uZXE7RicvRjNRJ25vcm1hbEYnLyUmZmVuY2VHUSZmYWxzZUYnLyUqc2VwYXJhdG9yR0Y9LyUpc3RyZXRjaHlHRj0vJSpzeW1tZXRyaWNHRj0vJShsYXJnZW9wR0Y9LyUubW92YWJsZWxpbWl0c0dGPS8lJ2FjY2VudEdGPS8lJ2xzcGFjZUdRLDAuMjc3Nzc3OGVtRicvJSdyc3BhY2VHRkwtSSZtZnJhY0dGJDYoLUYjNictRiw2JVEiRUYnRi9GMi1GNjYtUScmc2RvdDtGJ0Y5RjtGPkZARkJGREZGRkgvRktRJjAuMGVtRicvRk5GZW5GVC8lK2V4ZWN1dGFibGVHRj1GOS1GIzYkLUYsNiVRIk5GJ0YvRjJGOS8lLmxpbmV0aGlja25lc3NHUSIxRicvJStkZW5vbWFsaWduR1EnY2VudGVyRicvJSludW1hbGlnbkdGY28vJSliZXZlbGxlZEdGPUZXLUkobWZlbmNlZEdGJDYkLUYjNi4tRiw2JVElYmV0YUYnL0YwRj1GOUZXLUYsNiVRI1NQRidGL0YyRlctRmlvNiQtRiM2Ji1GLDYlUSNJUEYnRi9GMi1GNjYtUSIrRidGOUY7Rj5GQEZCRkRGRkZIL0ZLUSwwLjIyMjIyMjJlbUYnL0ZORl9xLUYsNiVRI0lHRidGL0YyRjlGOS1GNjYtUSgmbWludXM7RidGOUY7Rj5GQEZCRkRGRkZIRl5xRmBxLUYsNiVRJHRhdUYnRmBwRjlGV0ZocEZXLUZpbzYkLUYjNiYtRiw2JVEjU0dGJ0YvRjJGW3FGYXFGOUY5RjlGOUZkcS1GaW82JC1GIzYoLUYsNiVRImRGJ0YvRjJGW3EtRiw2JVEmYWxwaGFGJ0ZgcEY5RltxLUYsNiVRJmdhbW1hRidGYHBGOUY5RjlGV0ZocEZbcS1GLDYlUSZzaWdtYUYnRmBwRjlGV0ZhcS1GNjYtUSI6RidGOUY7Rj5GQEZCRkRGRkZIRkpGTUZnbkY5">LUklbXJvd0c2Iy9JK21vZHVsZW5hbWVHNiJJLFR5cGVzZXR0aW5nR0koX3N5c2xpYkdGJzYyLUkjbWlHRiQ2JVEkZElQRicvJSdpdGFsaWNHUSV0cnVlRicvJSxtYXRodmFyaWFudEdRJ2l0YWxpY0YnLUkjbW9HRiQ2LVEqJmNvbG9uZXE7RicvRjNRJ25vcm1hbEYnLyUmZmVuY2VHUSZmYWxzZUYnLyUqc2VwYXJhdG9yR0Y9LyUpc3RyZXRjaHlHRj0vJSpzeW1tZXRyaWNHRj0vJShsYXJnZW9wR0Y9LyUubW92YWJsZWxpbWl0c0dGPS8lJ2FjY2VudEdGPS8lJ2xzcGFjZUdRLDAuMjc3Nzc3OGVtRicvJSdyc3BhY2VHRkwtSSZtZnJhY0dGJDYoLUYjNictRiw2JVEiRUYnRi9GMi1GNjYtUScmc2RvdDtGJ0Y5RjtGPkZARkJGREZGRkgvRktRJjAuMGVtRicvRk5GZW5GVC8lK2V4ZWN1dGFibGVHRj1GOS1GIzYkLUYsNiVRIk5GJ0YvRjJGOS8lLmxpbmV0aGlja25lc3NHUSIxRicvJStkZW5vbWFsaWduR1EnY2VudGVyRicvJSludW1hbGlnbkdGY28vJSliZXZlbGxlZEdGPUZXLUkobWZlbmNlZEdGJDYkLUYjNi4tRiw2JVElYmV0YUYnL0YwRj1GOUZXLUYsNiVRI1NQRidGL0YyRlctRmlvNiQtRiM2Ji1GLDYlUSNJUEYnRi9GMi1GNjYtUSIrRidGOUY7Rj5GQEZCRkRGRkZIL0ZLUSwwLjIyMjIyMjJlbUYnL0ZORl9xLUYsNiVRI0lHRidGL0YyRjlGOS1GNjYtUSgmbWludXM7RidGOUY7Rj5GQEZCRkRGRkZIRl5xRmBxLUYsNiVRJHRhdUYnRmBwRjlGV0ZocEZXLUZpbzYkLUYjNiYtRiw2JVEjU0dGJ0YvRjJGW3FGYXFGOUY5RjlGOUZkcS1GaW82JC1GIzYoLUYsNiVRImRGJ0YvRjJGW3EtRiw2JVEmYWxwaGFGJ0ZgcEY5RltxLUYsNiVRJmdhbW1hRidGYHBGOUY5RjlGV0ZocEZbcS1GLDYlUSZzaWdtYUYnRmBwRjlGV0ZhcS1GNjYtUSI6RidGOUY7Rj5GQEZCRkRGRkZIRkpGTUZnbkY5</Equation></Text-field>
</Input>
</Group>
<Group view="code" labelreference="L1018" drawlabel="true" applyint="true" applyrational="true" applyexponent="false">
<Input><Text-field prompt="&gt; " style="Maple Input" layout="Normal"><Equation executable="true" style="2D Input" input-equation="" display="LUklbXJvd0c2Iy9JK21vZHVsZW5hbWVHNiJJLFR5cGVzZXR0aW5nR0koX3N5c2xpYkdGJzYuLUkjbWlHRiQ2JVEkZElHRicvJSdpdGFsaWNHUSV0cnVlRicvJSxtYXRodmFyaWFudEdRJ2l0YWxpY0YnLUkjbW9HRiQ2LVEqJmNvbG9uZXE7RicvRjNRJ25vcm1hbEYnLyUmZmVuY2VHUSZmYWxzZUYnLyUqc2VwYXJhdG9yR0Y9LyUpc3RyZXRjaHlHRj0vJSpzeW1tZXRyaWNHRj0vJShsYXJnZW9wR0Y9LyUubW92YWJsZWxpbWl0c0dGPS8lJ2FjY2VudEdGPS8lJ2xzcGFjZUdRLDAuMjc3Nzc3OGVtRicvJSdyc3BhY2VHRkwtSSZtZnJhY0dGJDYoLUYjNictRiw2JVEiRUYnRi9GMi1GNjYtUScmc2RvdDtGJ0Y5RjtGPkZARkJGREZGRkgvRktRJjAuMGVtRicvRk5GZW5GVC8lK2V4ZWN1dGFibGVHRj1GOS1GIzYkLUYsNiVRIk5GJ0YvRjJGOS8lLmxpbmV0aGlja25lc3NHUSIxRicvJStkZW5vbWFsaWduR1EnY2VudGVyRicvJSludW1hbGlnbkdGY28vJSliZXZlbGxlZEdGPUZXLUkobWZlbmNlZEdGJDYkLUYjNi4tRiw2JVElYmV0YUYnL0YwRj1GOUZXLUYsNiVRI1NHRidGL0YyRlctRmlvNiQtRiM2Ji1GLDYlUSNJUEYnRi9GMi1GNjYtUSIrRidGOUY7Rj5GQEZCRkRGRkZIL0ZLUSwwLjIyMjIyMjJlbUYnL0ZORl9xLUYsNiVRI0lHRidGL0YyRjlGOUZbcS1GLDYlUSR0YXVGJ0ZgcEY5RldGaHBGVy1GaW82JC1GIzYmRmFwRltxRmFxRjlGOUY5RjktRjY2LVEoJm1pbnVzO0YnRjlGO0Y+RkBGQkZERkZGSEZecUZgcS1GaW82JC1GIzYtLUYsNiVRImFGJ0YvRjJGVy1GLDYlUSJkRidGL0YyRltxLUYsNiVRJmFscGhhRidGYHBGOUZbcS1GLDYlUSZnYW1tYUYnRmBwRjlGW3EtRiw2JVEmc2lnbWFGJ0ZgcEY5RmduRjlGOUZXRmFxLUY2Ni1RIjpGJ0Y5RjtGPkZARkJGREZGRkhGSkZNRmduRjk=">LUklbXJvd0c2Iy9JK21vZHVsZW5hbWVHNiJJLFR5cGVzZXR0aW5nR0koX3N5c2xpYkdGJzYuLUkjbWlHRiQ2JVEkZElHRicvJSdpdGFsaWNHUSV0cnVlRicvJSxtYXRodmFyaWFudEdRJ2l0YWxpY0YnLUkjbW9HRiQ2LVEqJmNvbG9uZXE7RicvRjNRJ25vcm1hbEYnLyUmZmVuY2VHUSZmYWxzZUYnLyUqc2VwYXJhdG9yR0Y9LyUpc3RyZXRjaHlHRj0vJSpzeW1tZXRyaWNHRj0vJShsYXJnZW9wR0Y9LyUubW92YWJsZWxpbWl0c0dGPS8lJ2FjY2VudEdGPS8lJ2xzcGFjZUdRLDAuMjc3Nzc3OGVtRicvJSdyc3BhY2VHRkwtSSZtZnJhY0dGJDYoLUYjNictRiw2JVEiRUYnRi9GMi1GNjYtUScmc2RvdDtGJ0Y5RjtGPkZARkJGREZGRkgvRktRJjAuMGVtRicvRk5GZW5GVC8lK2V4ZWN1dGFibGVHRj1GOS1GIzYkLUYsNiVRIk5GJ0YvRjJGOS8lLmxpbmV0aGlja25lc3NHUSIxRicvJStkZW5vbWFsaWduR1EnY2VudGVyRicvJSludW1hbGlnbkdGY28vJSliZXZlbGxlZEdGPUZXLUkobWZlbmNlZEdGJDYkLUYjNi4tRiw2JVElYmV0YUYnL0YwRj1GOUZXLUYsNiVRI1NHRidGL0YyRlctRmlvNiQtRiM2Ji1GLDYlUSNJUEYnRi9GMi1GNjYtUSIrRidGOUY7Rj5GQEZCRkRGRkZIL0ZLUSwwLjIyMjIyMjJlbUYnL0ZORl9xLUYsNiVRI0lHRidGL0YyRjlGOUZbcS1GLDYlUSR0YXVGJ0ZgcEY5RldGaHBGVy1GaW82JC1GIzYmRmFwRltxRmFxRjlGOUY5RjktRjY2LVEoJm1pbnVzO0YnRjlGO0Y+RkBGQkZERkZGSEZecUZgcS1GaW82JC1GIzYtLUYsNiVRImFGJ0YvRjJGVy1GLDYlUSJkRidGL0YyRltxLUYsNiVRJmFscGhhRidGYHBGOUZbcS1GLDYlUSZnYW1tYUYnRmBwRjlGW3EtRiw2JVEmc2lnbWFGJ0ZgcEY5RmduRjlGOUZXRmFxLUY2Ni1RIjpGJ0Y5RjtGPkZARkJGREZGRkhGSkZNRmduRjk=</Equation><Equation executable="true" style="2D Math" input-equation="" display="LUklbXJvd0c2Iy9JK21vZHVsZW5hbWVHNiJJLFR5cGVzZXR0aW5nR0koX3N5c2xpYkdGJzYlLUkjbWlHRiQ2I1EhRicvJStleGVjdXRhYmxlR1EmZmFsc2VGJy8lLG1hdGh2YXJpYW50R1Enbm9ybWFsRic=">LUklbXJvd0c2Iy9JK21vZHVsZW5hbWVHNiJJLFR5cGVzZXR0aW5nR0koX3N5c2xpYkdGJzYjLUkjbWlHRiQ2I1EhRic=</Equation></Text-field>
</Input>
</Group></Presentation-Block><Presentation-Block>
<Group view="code" labelreference="L1075" drawlabel="true" applyint="true" applyrational="true" applyexponent="false">
<Input><Text-field prompt="&gt; " style="Maple Input" layout="Normal"><Equation executable="true" style="2D Input" input-equation="" display="LUklbXJvd0c2Iy9JK21vZHVsZW5hbWVHNiJJLFR5cGVzZXR0aW5nR0koX3N5c2xpYkdGJzYlLUkjbWlHRiQ2I1EhRicvJStleGVjdXRhYmxlR1EmZmFsc2VGJy8lLG1hdGh2YXJpYW50R1Enbm9ybWFsRic=">LUklbXJvd0c2Iy9JK21vZHVsZW5hbWVHNiJJLFR5cGVzZXR0aW5nR0koX3N5c2xpYkdGJzYjLUkjbWlHRiQ2I1EhRic=</Equation></Text-field>
</Input>
</Group>
<Group view="code" labelreference="L1072" drawlabel="true" applyint="true" applyrational="true" applyexponent="false">
<Input><Text-field prompt="&gt; " style="Maple Input" layout="Normal"><Equation executable="true" style="2D Input" input-equation="" display="LUklbXJvd0c2Iy9JK21vZHVsZW5hbWVHNiJJLFR5cGVzZXR0aW5nR0koX3N5c2xpYkdGJzYmLUkjbW9HRiQ2LVEiI0YnLyUsbWF0aHZhcmlhbnRHUSdub3JtYWxGJy8lJmZlbmNlR1EmZmFsc2VGJy8lKnNlcGFyYXRvckdGNC8lKXN0cmV0Y2h5R0Y0LyUqc3ltbWV0cmljR0Y0LyUobGFyZ2VvcEdGNC8lLm1vdmFibGVsaW1pdHNHRjQvJSdhY2NlbnRHRjQvJSdsc3BhY2VHUSYwLjBlbUYnLyUncnNwYWNlR0ZDLUkjbWlHRiQ2JVEzfkZpbmR+dGhlfkphY29iaWFuRicvJSdpdGFsaWNHUSV0cnVlRicvRjBRJ2l0YWxpY0YnLyUrZXhlY3V0YWJsZUdGNEYv">LUklbXJvd0c2Iy9JK21vZHVsZW5hbWVHNiJJLFR5cGVzZXR0aW5nR0koX3N5c2xpYkdGJzYmLUkjbW9HRiQ2LVEiI0YnLyUsbWF0aHZhcmlhbnRHUSdub3JtYWxGJy8lJmZlbmNlR1EmZmFsc2VGJy8lKnNlcGFyYXRvckdGNC8lKXN0cmV0Y2h5R0Y0LyUqc3ltbWV0cmljR0Y0LyUobGFyZ2VvcEdGNC8lLm1vdmFibGVsaW1pdHNHRjQvJSdhY2NlbnRHRjQvJSdsc3BhY2VHUSYwLjBlbUYnLyUncnNwYWNlR0ZDLUkjbWlHRiQ2JVEzfkZpbmR+dGhlfkphY29iaWFuRicvJSdpdGFsaWNHUSV0cnVlRicvRjBRJ2l0YWxpY0YnLyUrZXhlY3V0YWJsZUdGNEYv</Equation></Text-field>
</Input>
</Group>
<Group view="code" hide-input="false" labelreference="L1073" drawlabel="true" applyint="true" applyrational="true" applyexponent="false">
<Input><Text-field prompt="&gt; " style="Maple Input" layout="Normal"><Equation executable="true" style="2D Input" input-equation="" display="LUklbXJvd0c2Iy9JK21vZHVsZW5hbWVHNiJJLFR5cGVzZXR0aW5nR0koX3N5c2xpYkdGJzYpLUkjbWlHRiQ2JVEiSkYnLyUnaXRhbGljR1EldHJ1ZUYnLyUsbWF0aHZhcmlhbnRHUSdpdGFsaWNGJy1JI21vR0YkNi1RKiZjb2xvbmVxO0YnL0YzUSdub3JtYWxGJy8lJmZlbmNlR1EmZmFsc2VGJy8lKnNlcGFyYXRvckdGPS8lKXN0cmV0Y2h5R0Y9LyUqc3ltbWV0cmljR0Y9LyUobGFyZ2VvcEdGPS8lLm1vdmFibGVsaW1pdHNHRj0vJSdhY2NlbnRHRj0vJSdsc3BhY2VHUSwwLjI3Nzc3NzhlbUYnLyUncnNwYWNlR0ZMLUYsNiVRKXNpbXBsaWZ5RidGL0YyLUkobWZlbmNlZEdGJDYkLUYjNiYtRiw2JVEpSmFjb2JpYW5GJ0YvRjItRlM2JC1GIzYmLUZTNiYtRiM2Ki1GLDYlUSRkU1BGJ0YvRjItRjY2LVEiLEYnRjlGOy9GP0YxRkBGQkZERkZGSC9GS1EmMC4wZW1GJy9GTlEsMC4zMzMzMzMzZW1GJy1GLDYlUSRkU0dGJ0YvRjJGX28tRiw2JVEkZElQRidGL0YyRl9vLUYsNiVRJGRJR0YnRi9GMkY5RjkvJSVvcGVuR1EiW0YnLyUmY2xvc2VHUSJdRidGX28tRlM2Ji1GIzYqLUYsNiVRI1NQRidGL0YyRl9vLUYsNiVRI1NHRidGL0YyRl9vLUYsNiVRI0lQRidGL0YyRl9vLUYsNiVRI0lHRidGL0YyRjlGOUZgcEZjcEY5RjkvJStleGVjdXRhYmxlR0Y9RjlGOS1GNjYtUSI6RidGOUY7Rj5GQEZCRkRGRkZIRkpGTUZmcUY5">LUklbXJvd0c2Iy9JK21vZHVsZW5hbWVHNiJJLFR5cGVzZXR0aW5nR0koX3N5c2xpYkdGJzYpLUkjbWlHRiQ2JVEiSkYnLyUnaXRhbGljR1EldHJ1ZUYnLyUsbWF0aHZhcmlhbnRHUSdpdGFsaWNGJy1JI21vR0YkNi1RKiZjb2xvbmVxO0YnL0YzUSdub3JtYWxGJy8lJmZlbmNlR1EmZmFsc2VGJy8lKnNlcGFyYXRvckdGPS8lKXN0cmV0Y2h5R0Y9LyUqc3ltbWV0cmljR0Y9LyUobGFyZ2VvcEdGPS8lLm1vdmFibGVsaW1pdHNHRj0vJSdhY2NlbnRHRj0vJSdsc3BhY2VHUSwwLjI3Nzc3NzhlbUYnLyUncnNwYWNlR0ZMLUYsNiVRKXNpbXBsaWZ5RidGL0YyLUkobWZlbmNlZEdGJDYkLUYjNiYtRiw2JVEpSmFjb2JpYW5GJ0YvRjItRlM2JC1GIzYmLUZTNiYtRiM2Ki1GLDYlUSRkU1BGJ0YvRjItRjY2LVEiLEYnRjlGOy9GP0YxRkBGQkZERkZGSC9GS1EmMC4wZW1GJy9GTlEsMC4zMzMzMzMzZW1GJy1GLDYlUSRkU0dGJ0YvRjJGX28tRiw2JVEkZElQRidGL0YyRl9vLUYsNiVRJGRJR0YnRi9GMkY5RjkvJSVvcGVuR1EiW0YnLyUmY2xvc2VHUSJdRidGX28tRlM2Ji1GIzYqLUYsNiVRI1NQRidGL0YyRl9vLUYsNiVRI1NHRidGL0YyRl9vLUYsNiVRI0lQRidGL0YyRl9vLUYsNiVRI0lHRidGL0YyRjlGOUZgcEZjcEY5RjkvJStleGVjdXRhYmxlR0Y9RjlGOS1GNjYtUSI6RidGOUY7Rj5GQEZCRkRGRkZIRkpGTUZmcUY5</Equation></Text-field>
</Input>
</Group>
<Group view="code" hide-input="false" labelreference="L1074" drawlabel="true" applyint="true" applyrational="true" applyexponent="false">
<Input><Text-field prompt="&gt; " style="Maple Input" layout="Normal"><Equation executable="true" style="2D Input" input-equation="" display="LUklbXJvd0c2Iy9JK21vZHVsZW5hbWVHNiJJLFR5cGVzZXR0aW5nR0koX3N5c2xpYkdGJzYlLUkjbWlHRiQ2I1EhRicvJStleGVjdXRhYmxlR1EmZmFsc2VGJy8lLG1hdGh2YXJpYW50R1Enbm9ybWFsRic=">LUklbXJvd0c2Iy9JK21vZHVsZW5hbWVHNiJJLFR5cGVzZXR0aW5nR0koX3N5c2xpYkdGJzYjLUkjbWlHRiQ2I1EhRic=</Equation></Text-field>
</Input>
</Group></Presentation-Block><Presentation-Block>
<Group view="code" labelreference="L1070" drawlabel="true" applyint="true" applyrational="true" applyexponent="false">
<Input><Text-field prompt="&gt; " style="Maple Input" layout="Normal"><Equation executable="true" style="2D Input" input-equation="" display="LUklbXJvd0c2Iy9JK21vZHVsZW5hbWVHNiJJLFR5cGVzZXR0aW5nR0koX3N5c2xpYkdGJzYmLUkjbW9HRiQ2LVEiI0YnLyUsbWF0aHZhcmlhbnRHUSdub3JtYWxGJy8lJmZlbmNlR1EmZmFsc2VGJy8lKnNlcGFyYXRvckdGNC8lKXN0cmV0Y2h5R0Y0LyUqc3ltbWV0cmljR0Y0LyUobGFyZ2VvcEdGNC8lLm1vdmFibGVsaW1pdHNHRjQvJSdhY2NlbnRHRjQvJSdsc3BhY2VHUSYwLjBlbUYnLyUncnNwYWNlR0ZDLUkjbWlHRiQ2JVFqcX5JdH5pc35ub3R+cG9zc2libGV+dG9+ZmluZH50aGV+Y29leGlzdGVuY2V+ZXF1aWxpYnJpdW1+b2Z+dGhlfmFib3Zlfm1vZGVsLH5zb35leHBsb3JlfmluZGl2aWR1YWx+Y2FzZXN+aW5zdGVhZEYnLyUnaXRhbGljR1EldHJ1ZUYnL0YwUSdpdGFsaWNGJy8lK2V4ZWN1dGFibGVHRjRGLw==">LUklbXJvd0c2Iy9JK21vZHVsZW5hbWVHNiJJLFR5cGVzZXR0aW5nR0koX3N5c2xpYkdGJzYmLUkjbW9HRiQ2LVEiI0YnLyUsbWF0aHZhcmlhbnRHUSdub3JtYWxGJy8lJmZlbmNlR1EmZmFsc2VGJy8lKnNlcGFyYXRvckdGNC8lKXN0cmV0Y2h5R0Y0LyUqc3ltbWV0cmljR0Y0LyUobGFyZ2VvcEdGNC8lLm1vdmFibGVsaW1pdHNHRjQvJSdhY2NlbnRHRjQvJSdsc3BhY2VHUSYwLjBlbUYnLyUncnNwYWNlR0ZDLUkjbWlHRiQ2JVFqcX5JdH5pc35ub3R+cG9zc2libGV+dG9+ZmluZH50aGV+Y29leGlzdGVuY2V+ZXF1aWxpYnJpdW1+b2Z+dGhlfmFib3Zlfm1vZGVsLH5zb35leHBsb3JlfmluZGl2aWR1YWx+Y2FzZXN+aW5zdGVhZEYnLyUnaXRhbGljR1EldHJ1ZUYnL0YwUSdpdGFsaWNGJy8lK2V4ZWN1dGFibGVHRjRGLw==</Equation></Text-field>
</Input>
</Group>
<Group view="code" labelreference="L1069" drawlabel="true" applyint="true" applyrational="true" applyexponent="false">
<Input><Text-field prompt="&gt; " style="Maple Input" layout="Normal"><Equation executable="true" style="2D Input" input-equation="" display="LUklbXJvd0c2Iy9JK21vZHVsZW5hbWVHNiJJLFR5cGVzZXR0aW5nR0koX3N5c2xpYkdGJzYoLUkjbW9HRiQ2LVEiI0YnLyUsbWF0aHZhcmlhbnRHUSdub3JtYWxGJy8lJmZlbmNlR1EmZmFsc2VGJy8lKnNlcGFyYXRvckdGNC8lKXN0cmV0Y2h5R0Y0LyUqc3ltbWV0cmljR0Y0LyUobGFyZ2VvcEdGNC8lLm1vdmFibGVsaW1pdHNHRjQvJSdhY2NlbnRHRjQvJSdsc3BhY2VHUSYwLjBlbUYnLyUncnNwYWNlR0ZDLUkjbWlHRiQ2JVEsfnNvbDo9c29sdmVGJy8lJ2l0YWxpY0dRJXRydWVGJy9GMFEnaXRhbGljRictSShtZmVuY2VkR0YkNiQtRiM2Ji1GUDYmLUYjNiotRkc2JVEkZFNQRidGSkZNLUYsNi1RIixGJ0YvRjIvRjZGTEY3RjlGO0Y9Rj9GQS9GRVEsMC4zMzMzMzMzZW1GJy1GRzYlUSRkU0dGJ0ZKRk1GZW4tRkc2JVEkZElQRidGSkZNRmVuLUZHNiVRJGRJR0YnRkpGTUYvRi8vJSVvcGVuR1EiW0YnLyUmY2xvc2VHUSJdRidGZW4tRlA2Ji1GIzYqLUZHNiVRI1NQRidGSkZNRmVuLUZHNiVRI1NHRidGSkZNRmVuLUZHNiVRI0lQRidGSkZNRmVuLUZHNiVRI0lHRidGSkZNRi9GL0Zkb0Znb0YvRi8tRiw2LVEiOkYnRi9GMkY1RjdGOUY7Rj1GPy9GQlEsMC4yNzc3Nzc4ZW1GJy9GRUZecS8lK2V4ZWN1dGFibGVHRjRGLw==">LUklbXJvd0c2Iy9JK21vZHVsZW5hbWVHNiJJLFR5cGVzZXR0aW5nR0koX3N5c2xpYkdGJzYoLUkjbW9HRiQ2LVEiI0YnLyUsbWF0aHZhcmlhbnRHUSdub3JtYWxGJy8lJmZlbmNlR1EmZmFsc2VGJy8lKnNlcGFyYXRvckdGNC8lKXN0cmV0Y2h5R0Y0LyUqc3ltbWV0cmljR0Y0LyUobGFyZ2VvcEdGNC8lLm1vdmFibGVsaW1pdHNHRjQvJSdhY2NlbnRHRjQvJSdsc3BhY2VHUSYwLjBlbUYnLyUncnNwYWNlR0ZDLUkjbWlHRiQ2JVEsfnNvbDo9c29sdmVGJy8lJ2l0YWxpY0dRJXRydWVGJy9GMFEnaXRhbGljRictSShtZmVuY2VkR0YkNiQtRiM2Ji1GUDYmLUYjNiotRkc2JVEkZFNQRidGSkZNLUYsNi1RIixGJ0YvRjIvRjZGTEY3RjlGO0Y9Rj9GQS9GRVEsMC4zMzMzMzMzZW1GJy1GRzYlUSRkU0dGJ0ZKRk1GZW4tRkc2JVEkZElQRidGSkZNRmVuLUZHNiVRJGRJR0YnRkpGTUYvRi8vJSVvcGVuR1EiW0YnLyUmY2xvc2VHUSJdRidGZW4tRlA2Ji1GIzYqLUZHNiVRI1NQRidGSkZNRmVuLUZHNiVRI1NHRidGSkZNRmVuLUZHNiVRI0lQRidGSkZNRmVuLUZHNiVRI0lHRidGSkZNRi9GL0Zkb0Znb0YvRi8tRiw2LVEiOkYnRi9GMkY1RjdGOUY7Rj1GPy9GQlEsMC4yNzc3Nzc4ZW1GJy9GRUZecS8lK2V4ZWN1dGFibGVHRjRGLw==</Equation></Text-field>
</Input>
</Group>
<Group view="code" labelreference="L1068" drawlabel="true" applyint="true" applyrational="true" applyexponent="false">
<Input><Text-field prompt="&gt; " style="Maple Input" layout="Normal"><Equation executable="true" style="2D Input" input-equation="" display="LUklbXJvd0c2Iy9JK21vZHVsZW5hbWVHNiJJLFR5cGVzZXR0aW5nR0koX3N5c2xpYkdGJzYlLUkjbWlHRiQ2I1EhRicvJStleGVjdXRhYmxlR1EmZmFsc2VGJy8lLG1hdGh2YXJpYW50R1Enbm9ybWFsRic=">LUklbXJvd0c2Iy9JK21vZHVsZW5hbWVHNiJJLFR5cGVzZXR0aW5nR0koX3N5c2xpYkdGJzYjLUkjbWlHRiQ2I1EhRic=</Equation></Text-field><Pagebreak></Pagebreak>
</Input>
</Group>
<Group view="code" labelreference="L1058" drawlabel="true" applyint="true" applyrational="true" applyexponent="false">
<Input><Text-field prompt="&gt; " style="Maple Input" layout="Normal"><Equation executable="true" style="2D Input" input-equation="" display="LUklbXJvd0c2Iy9JK21vZHVsZW5hbWVHNiJJLFR5cGVzZXR0aW5nR0koX3N5c2xpYkdGJzYmLUkjbW9HRiQ2LVEiI0YnLyUsbWF0aHZhcmlhbnRHUSdub3JtYWxGJy8lJmZlbmNlR1EmZmFsc2VGJy8lKnNlcGFyYXRvckdGNC8lKXN0cmV0Y2h5R0Y0LyUqc3ltbWV0cmljR0Y0LyUobGFyZ2VvcEdGNC8lLm1vdmFibGVsaW1pdHNHRjQvJSdhY2NlbnRHRjQvJSdsc3BhY2VHUSYwLjBlbUYnLyUncnNwYWNlR0ZDLUkjbWlHRiQ2JVE/fkNhc2V+MTp+ZGlzZWFzZS1mcmVlfihSMF9EPDEpRicvJSdpdGFsaWNHUSV0cnVlRicvRjBRJ2l0YWxpY0YnLyUrZXhlY3V0YWJsZUdGNEYv">LUklbXJvd0c2Iy9JK21vZHVsZW5hbWVHNiJJLFR5cGVzZXR0aW5nR0koX3N5c2xpYkdGJzYmLUkjbW9HRiQ2LVEiI0YnLyUsbWF0aHZhcmlhbnRHUSdub3JtYWxGJy8lJmZlbmNlR1EmZmFsc2VGJy8lKnNlcGFyYXRvckdGNC8lKXN0cmV0Y2h5R0Y0LyUqc3ltbWV0cmljR0Y0LyUobGFyZ2VvcEdGNC8lLm1vdmFibGVsaW1pdHNHRjQvJSdhY2NlbnRHRjQvJSdsc3BhY2VHUSYwLjBlbUYnLyUncnNwYWNlR0ZDLUkjbWlHRiQ2JVE/fkNhc2V+MTp+ZGlzZWFzZS1mcmVlfihSMF9EPDEpRicvJSdpdGFsaWNHUSV0cnVlRicvRjBRJ2l0YWxpY0YnLyUrZXhlY3V0YWJsZUdGNEYv</Equation></Text-field>
</Input>
</Group></Presentation-Block><Presentation-Block>
<Group view="code" hide-input="false" labelreference="L1080" drawlabel="true" applyint="true" applyrational="true" applyexponent="false">
<Input><Text-field prompt="&gt; " style="Maple Input" layout="Normal"><Equation executable="true" style="2D Input" input-equation="" display="LUklbXJvd0c2Iy9JK21vZHVsZW5hbWVHNiJJLFR5cGVzZXR0aW5nR0koX3N5c2xpYkdGJzYpLUkjbWlHRiQ2JVElZFNQMEYnLyUnaXRhbGljR1EldHJ1ZUYnLyUsbWF0aHZhcmlhbnRHUSdpdGFsaWNGJy1JI21vR0YkNi1RKiZjb2xvbmVxO0YnL0YzUSdub3JtYWxGJy8lJmZlbmNlR1EmZmFsc2VGJy8lKnNlcGFyYXRvckdGPS8lKXN0cmV0Y2h5R0Y9LyUqc3ltbWV0cmljR0Y9LyUobGFyZ2VvcEdGPS8lLm1vdmFibGVsaW1pdHNHRj0vJSdhY2NlbnRHRj0vJSdsc3BhY2VHUSwwLjI3Nzc3NzhlbUYnLyUncnNwYWNlR0ZMLUYsNiVRJXN1YnNGJ0YvRjItSShtZmVuY2VkR0YkNiQtRiM2Jy1GUzYmLUYjNistRiw2JVEjSVBGJ0YvRjItRjY2LVEiPUYnRjlGO0Y+RkBGQkZERkZGSEZKRk0tSSNtbkdGJDYkUSIwRidGOS1GNjYtUSIsRidGOUY7L0Y/RjFGQEZCRkRGRkZIL0ZLUSYwLjBlbUYnL0ZOUSwwLjMzMzMzMzNlbUYnLUYsNiVRI0lHRidGL0YyRmhuRltvLyUrZXhlY3V0YWJsZUdGPUY5RjkvJSVvcGVuR1EifGZyRicvJSZjbG9zZUdRInxockYnRl9vLUYsNiVRJGRTUEYnRi9GMkZqb0Y5RjktRjY2LVEiOkYnRjlGO0Y+RkBGQkZERkZGSEZKRk1Gam9GOQ==">LUklbXJvd0c2Iy9JK21vZHVsZW5hbWVHNiJJLFR5cGVzZXR0aW5nR0koX3N5c2xpYkdGJzYpLUkjbWlHRiQ2JVElZFNQMEYnLyUnaXRhbGljR1EldHJ1ZUYnLyUsbWF0aHZhcmlhbnRHUSdpdGFsaWNGJy1JI21vR0YkNi1RKiZjb2xvbmVxO0YnL0YzUSdub3JtYWxGJy8lJmZlbmNlR1EmZmFsc2VGJy8lKnNlcGFyYXRvckdGPS8lKXN0cmV0Y2h5R0Y9LyUqc3ltbWV0cmljR0Y9LyUobGFyZ2VvcEdGPS8lLm1vdmFibGVsaW1pdHNHRj0vJSdhY2NlbnRHRj0vJSdsc3BhY2VHUSwwLjI3Nzc3NzhlbUYnLyUncnNwYWNlR0ZMLUYsNiVRJXN1YnNGJ0YvRjItSShtZmVuY2VkR0YkNiQtRiM2Jy1GUzYmLUYjNistRiw2JVEjSVBGJ0YvRjItRjY2LVEiPUYnRjlGO0Y+RkBGQkZERkZGSEZKRk0tSSNtbkdGJDYkUSIwRidGOS1GNjYtUSIsRidGOUY7L0Y/RjFGQEZCRkRGRkZIL0ZLUSYwLjBlbUYnL0ZOUSwwLjMzMzMzMzNlbUYnLUYsNiVRI0lHRidGL0YyRmhuRltvLyUrZXhlY3V0YWJsZUdGPUY5RjkvJSVvcGVuR1EifGZyRicvJSZjbG9zZUdRInxockYnRl9vLUYsNiVRJGRTUEYnRi9GMkZqb0Y5RjktRjY2LVEiOkYnRjlGO0Y+RkBGQkZERkZGSEZKRk1Gam9GOQ==</Equation></Text-field>
</Input>
</Group>
<Group view="code" labelreference="L1081" drawlabel="true" applyint="true" applyrational="true" applyexponent="false">
<Input><Text-field prompt="&gt; " style="Maple Input" layout="Normal"><Equation executable="true" style="2D Input" input-equation="" display="LUklbXJvd0c2Iy9JK21vZHVsZW5hbWVHNiJJLFR5cGVzZXR0aW5nR0koX3N5c2xpYkdGJzYpLUkjbWlHRiQ2JVElZFNHMEYnLyUnaXRhbGljR1EldHJ1ZUYnLyUsbWF0aHZhcmlhbnRHUSdpdGFsaWNGJy1JI21vR0YkNi1RKiZjb2xvbmVxO0YnL0YzUSdub3JtYWxGJy8lJmZlbmNlR1EmZmFsc2VGJy8lKnNlcGFyYXRvckdGPS8lKXN0cmV0Y2h5R0Y9LyUqc3ltbWV0cmljR0Y9LyUobGFyZ2VvcEdGPS8lLm1vdmFibGVsaW1pdHNHRj0vJSdhY2NlbnRHRj0vJSdsc3BhY2VHUSwwLjI3Nzc3NzhlbUYnLyUncnNwYWNlR0ZMLUYsNiVRJXN1YnNGJ0YvRjItSShtZmVuY2VkR0YkNiQtRiM2Ji1GUzYmLUYjNiotRiw2JVEjSVBGJ0YvRjItRjY2LVEiPUYnRjlGO0Y+RkBGQkZERkZGSEZKRk0tSSNtbkdGJDYkUSIwRidGOS1GNjYtUSIsRidGOUY7L0Y/RjFGQEZCRkRGRkZIL0ZLUSYwLjBlbUYnL0ZOUSwwLjMzMzMzMzNlbUYnLUYsNiVRI0lHRidGL0YyRmhuRltvRjlGOS8lJW9wZW5HUSJ8ZnJGJy8lJmNsb3NlR1EifGhyRidGX28tRiw2JVEkZFNHRidGL0YyRjlGOS1GNjYtUSI6RidGOUY7Rj5GQEZCRkRGRkZIRkpGTS8lK2V4ZWN1dGFibGVHRj1GOQ==">LUklbXJvd0c2Iy9JK21vZHVsZW5hbWVHNiJJLFR5cGVzZXR0aW5nR0koX3N5c2xpYkdGJzYpLUkjbWlHRiQ2JVElZFNHMEYnLyUnaXRhbGljR1EldHJ1ZUYnLyUsbWF0aHZhcmlhbnRHUSdpdGFsaWNGJy1JI21vR0YkNi1RKiZjb2xvbmVxO0YnL0YzUSdub3JtYWxGJy8lJmZlbmNlR1EmZmFsc2VGJy8lKnNlcGFyYXRvckdGPS8lKXN0cmV0Y2h5R0Y9LyUqc3ltbWV0cmljR0Y9LyUobGFyZ2VvcEdGPS8lLm1vdmFibGVsaW1pdHNHRj0vJSdhY2NlbnRHRj0vJSdsc3BhY2VHUSwwLjI3Nzc3NzhlbUYnLyUncnNwYWNlR0ZMLUYsNiVRJXN1YnNGJ0YvRjItSShtZmVuY2VkR0YkNiQtRiM2Ji1GUzYmLUYjNiotRiw2JVEjSVBGJ0YvRjItRjY2LVEiPUYnRjlGO0Y+RkBGQkZERkZGSEZKRk0tSSNtbkdGJDYkUSIwRidGOS1GNjYtUSIsRidGOUY7L0Y/RjFGQEZCRkRGRkZIL0ZLUSYwLjBlbUYnL0ZOUSwwLjMzMzMzMzNlbUYnLUYsNiVRI0lHRidGL0YyRmhuRltvRjlGOS8lJW9wZW5HUSJ8ZnJGJy8lJmNsb3NlR1EifGhyRidGX28tRiw2JVEkZFNHRidGL0YyRjlGOS1GNjYtUSI6RidGOUY7Rj5GQEZCRkRGRkZIRkpGTS8lK2V4ZWN1dGFibGVHRj1GOQ==</Equation></Text-field>
</Input>
</Group></Presentation-Block><Presentation-Block>
<Group view="code" labelreference="L1082" drawlabel="true" applyint="true" applyrational="true" applyexponent="false">
<Input><Text-field prompt="&gt; " style="Maple Input" layout="Normal"><Equation executable="true" style="2D Input" input-equation="" display="LUklbXJvd0c2Iy9JK21vZHVsZW5hbWVHNiJJLFR5cGVzZXR0aW5nR0koX3N5c2xpYkdGJzYlLUkjbWlHRiQ2I1EhRicvJStleGVjdXRhYmxlR1EmZmFsc2VGJy8lLG1hdGh2YXJpYW50R1Enbm9ybWFsRic=">LUklbXJvd0c2Iy9JK21vZHVsZW5hbWVHNiJJLFR5cGVzZXR0aW5nR0koX3N5c2xpYkdGJzYjLUkjbWlHRiQ2I1EhRic=</Equation></Text-field>
</Input>
</Group>
<Group view="code" labelreference="L1076" drawlabel="true" applyint="true" applyrational="true" applyexponent="false">
<Input><Text-field prompt="&gt; " style="Maple Input" layout="Normal"><Equation executable="true" style="2D Input" input-equation="" display="LUklbXJvd0c2Iy9JK21vZHVsZW5hbWVHNiJJLFR5cGVzZXR0aW5nR0koX3N5c2xpYkdGJzYmLUkjbW9HRiQ2LVEiI0YnLyUsbWF0aHZhcmlhbnRHUSdub3JtYWxGJy8lJmZlbmNlR1EmZmFsc2VGJy8lKnNlcGFyYXRvckdGNC8lKXN0cmV0Y2h5R0Y0LyUqc3ltbWV0cmljR0Y0LyUobGFyZ2VvcEdGNC8lLm1vdmFibGVsaW1pdHNHRjQvJSdhY2NlbnRHRjQvJSdsc3BhY2VHUSYwLjBlbUYnLyUncnNwYWNlR0ZDLUkjbWlHRiQ2JVExfkZpbmR+ZXF1aWxpYnJpYUYnLyUnaXRhbGljR1EldHJ1ZUYnL0YwUSdpdGFsaWNGJy8lK2V4ZWN1dGFibGVHRjRGLw==">LUklbXJvd0c2Iy9JK21vZHVsZW5hbWVHNiJJLFR5cGVzZXR0aW5nR0koX3N5c2xpYkdGJzYmLUkjbW9HRiQ2LVEiI0YnLyUsbWF0aHZhcmlhbnRHUSdub3JtYWxGJy8lJmZlbmNlR1EmZmFsc2VGJy8lKnNlcGFyYXRvckdGNC8lKXN0cmV0Y2h5R0Y0LyUqc3ltbWV0cmljR0Y0LyUobGFyZ2VvcEdGNC8lLm1vdmFibGVsaW1pdHNHRjQvJSdhY2NlbnRHRjQvJSdsc3BhY2VHUSYwLjBlbUYnLyUncnNwYWNlR0ZDLUkjbWlHRiQ2JVExfkZpbmR+ZXF1aWxpYnJpYUYnLyUnaXRhbGljR1EldHJ1ZUYnL0YwUSdpdGFsaWNGJy8lK2V4ZWN1dGFibGVHRjRGLw==</Equation></Text-field>
</Input>
</Group>
<Group view="code" hide-input="false" labelreference="L1077" drawlabel="true" applyint="true" applyrational="true" applyexponent="false">
<Input><Text-field prompt="&gt; " style="Maple Input" layout="Normal"><Equation executable="true" style="2D Input" input-equation="" display="LUklbXJvd0c2Iy9JK21vZHVsZW5hbWVHNiJJLFR5cGVzZXR0aW5nR0koX3N5c2xpYkdGJzYpLUkjbWlHRiQ2JVEnc29sX0RGRicvJSdpdGFsaWNHUSV0cnVlRicvJSxtYXRodmFyaWFudEdRJ2l0YWxpY0YnLUkjbW9HRiQ2LVEqJmNvbG9uZXE7RicvRjNRJ25vcm1hbEYnLyUmZmVuY2VHUSZmYWxzZUYnLyUqc2VwYXJhdG9yR0Y9LyUpc3RyZXRjaHlHRj0vJSpzeW1tZXRyaWNHRj0vJShsYXJnZW9wR0Y9LyUubW92YWJsZWxpbWl0c0dGPS8lJ2FjY2VudEdGPS8lJ2xzcGFjZUdRLDAuMjc3Nzc3OGVtRicvJSdyc3BhY2VHRkwtRiw2JVEmc29sdmVGJ0YvRjItSShtZmVuY2VkR0YkNiQtRiM2Ji1GUzYmLUYjNiYtRiw2JVElZFNQMEYnRi9GMi1GNjYtUSIsRidGOUY7L0Y/RjFGQEZCRkRGRkZIL0ZLUSYwLjBlbUYnL0ZOUSwwLjMzMzMzMzNlbUYnLUYsNiVRJWRTRzBGJ0YvRjJGOUY5LyUlb3BlbkdRIltGJy8lJmNsb3NlR1EiXUYnRmhuLUZTNiYtRiM2Ji1GLDYlUSNTUEYnRi9GMkZobi1GLDYlUSNTR0YnRi9GMkY5RjlGY29GZm9GOUY5LUY2Ni1RIjtGJ0Y5RjtGW29GQEZCRkRGRkZIRlxvRk0vJStleGVjdXRhYmxlR0Y9Rjk=">LUklbXJvd0c2Iy9JK21vZHVsZW5hbWVHNiJJLFR5cGVzZXR0aW5nR0koX3N5c2xpYkdGJzYpLUkjbWlHRiQ2JVEnc29sX0RGRicvJSdpdGFsaWNHUSV0cnVlRicvJSxtYXRodmFyaWFudEdRJ2l0YWxpY0YnLUkjbW9HRiQ2LVEqJmNvbG9uZXE7RicvRjNRJ25vcm1hbEYnLyUmZmVuY2VHUSZmYWxzZUYnLyUqc2VwYXJhdG9yR0Y9LyUpc3RyZXRjaHlHRj0vJSpzeW1tZXRyaWNHRj0vJShsYXJnZW9wR0Y9LyUubW92YWJsZWxpbWl0c0dGPS8lJ2FjY2VudEdGPS8lJ2xzcGFjZUdRLDAuMjc3Nzc3OGVtRicvJSdyc3BhY2VHRkwtRiw2JVEmc29sdmVGJ0YvRjItSShtZmVuY2VkR0YkNiQtRiM2Ji1GUzYmLUYjNiYtRiw2JVElZFNQMEYnRi9GMi1GNjYtUSIsRidGOUY7L0Y/RjFGQEZCRkRGRkZIL0ZLUSYwLjBlbUYnL0ZOUSwwLjMzMzMzMzNlbUYnLUYsNiVRJWRTRzBGJ0YvRjJGOUY5LyUlb3BlbkdRIltGJy8lJmNsb3NlR1EiXUYnRmhuLUZTNiYtRiM2Ji1GLDYlUSNTUEYnRi9GMkZobi1GLDYlUSNTR0YnRi9GMkY5RjlGY29GZm9GOUY5LUY2Ni1RIjtGJ0Y5RjtGW29GQEZCRkRGRkZIRlxvRk0vJStleGVjdXRhYmxlR0Y9Rjk=</Equation></Text-field>
</Input>
<Output><Text-field style="2D Output" layout="Maple Output"><Equation executable="false" style="2D Output" display="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">LV9JLFR5cGVzZXR0aW5nRzYkJSpwcm90ZWN0ZWRHSShfc3lzbGliRzYiSSxtcHJpbnRzbGFzaEdGKDYkNyM+SSdzb2xfREZHRig3JDckL0kjU1BHRigqJiwmSSJiR0YoIiIiSSJkR0YoISIiRjVJInFHRihGNy9JI1NHR0YoIiIhNyQvRjEsJCoqLDYqKilJIkVHRigiIiNGNSlJImFHRihGREY1KUY2RkRGNUkkdGF1R0YoRjVGNSosRkJGNUZGRjVGNEY1RjZGNUZIRjVGNyosRkJGNUZGRjVGNkY1SSZzaWdtYUdGKEY1RkhGNUY1KiYpRkYiIiRGNSlGNkZORjVGNyoqRkJGNUY0RjVGS0Y1RkhGNUY3KiZGRUY1Rk9GNUY1KipGREY1RkVGNUZHRjVGS0Y1RjcqKkZERjVGRkY1RkdGNUZLRjVGNSooRkZGNUY2RjUpRktGREY1RjcqJkY2RjVGVUY1RjVGNSlGQyIiJUY3RjhGNylGSEZERjdGNy9GOiwkKiwsKComRkJGNUZIRjVGNSomRkZGNUY2RjVGN0ZLRjdGNSwuKipGQkY1RkZGNUY2RjVGSEY1RjUqKEZCRjVGNEY1RkhGNUY3KiZGRUY1RkdGNUY3KiZGRkY1RkdGNUY1KihGRkY1RjZGNUZLRjVGNyomRjZGNUZLRjVGNUY1RldGN0Y4RjdGWUY3Rjc3I0Yu</Equation></Text-field>
</Output>
</Group>
<Group view="code" labelreference="L1078" drawlabel="true" applyint="true" applyrational="true" applyexponent="false">
<Input><Text-field prompt="&gt; " style="Maple Input" layout="Normal"><Equation executable="true" style="2D Input" input-equation="" display="LUklbXJvd0c2Iy9JK21vZHVsZW5hbWVHNiJJLFR5cGVzZXR0aW5nR0koX3N5c2xpYkdGJzYmLUkjbW9HRiQ2LVEiI0YnLyUsbWF0aHZhcmlhbnRHUSdub3JtYWxGJy8lJmZlbmNlR1EmZmFsc2VGJy8lKnNlcGFyYXRvckdGNC8lKXN0cmV0Y2h5R0Y0LyUqc3ltbWV0cmljR0Y0LyUobGFyZ2VvcEdGNC8lLm1vdmFibGVsaW1pdHNHRjQvJSdhY2NlbnRHRjQvJSdsc3BhY2VHUSYwLjBlbUYnLyUncnNwYWNlR0ZDLUkjbWlHRiQ2JVFecH5TdWJzdGl0dXRlfnRyaXZpYWx+KHNvY2lhbH5pbmZvcm1hdGlvbn5hbmR+ZGlzZWFzZS1mcmVlKX5lcXVpbGlicml1bX5pbnRvfkphY29iaWFuRicvJSdpdGFsaWNHUSV0cnVlRicvRjBRJ2l0YWxpY0YnLyUrZXhlY3V0YWJsZUdGNEYv">LUklbXJvd0c2Iy9JK21vZHVsZW5hbWVHNiJJLFR5cGVzZXR0aW5nR0koX3N5c2xpYkdGJzYmLUkjbW9HRiQ2LVEiI0YnLyUsbWF0aHZhcmlhbnRHUSdub3JtYWxGJy8lJmZlbmNlR1EmZmFsc2VGJy8lKnNlcGFyYXRvckdGNC8lKXN0cmV0Y2h5R0Y0LyUqc3ltbWV0cmljR0Y0LyUobGFyZ2VvcEdGNC8lLm1vdmFibGVsaW1pdHNHRjQvJSdhY2NlbnRHRjQvJSdsc3BhY2VHUSYwLjBlbUYnLyUncnNwYWNlR0ZDLUkjbWlHRiQ2JVFecH5TdWJzdGl0dXRlfnRyaXZpYWx+KHNvY2lhbH5pbmZvcm1hdGlvbn5hbmR+ZGlzZWFzZS1mcmVlKX5lcXVpbGlicml1bX5pbnRvfkphY29iaWFuRicvJSdpdGFsaWNHUSV0cnVlRicvRjBRJ2l0YWxpY0YnLyUrZXhlY3V0YWJsZUdGNEYv</Equation></Text-field>
</Input>
</Group>
<Group view="code" hide-input="false" labelreference="L1057" drawlabel="true" applyint="true" applyrational="true" applyexponent="false">
<Input><Text-field prompt="&gt; " style="Maple Input" layout="Normal"><Equation executable="true" style="2D Input" input-equation="" display="LUklbXJvd0c2Iy9JK21vZHVsZW5hbWVHNiJJLFR5cGVzZXR0aW5nR0koX3N5c2xpYkdGJzYpLUkjbWlHRiQ2JVEnSl90cml2RicvJSdpdGFsaWNHUSV0cnVlRicvJSxtYXRodmFyaWFudEdRJ2l0YWxpY0YnLUkjbW9HRiQ2LVEqJmNvbG9uZXE7RicvRjNRJ25vcm1hbEYnLyUmZmVuY2VHUSZmYWxzZUYnLyUqc2VwYXJhdG9yR0Y9LyUpc3RyZXRjaHlHRj0vJSpzeW1tZXRyaWNHRj0vJShsYXJnZW9wR0Y9LyUubW92YWJsZWxpbWl0c0dGPS8lJ2FjY2VudEdGPS8lJ2xzcGFjZUdRLDAuMjc3Nzc3OGVtRicvJSdyc3BhY2VHRkwtRiw2JVEpc2ltcGxpZnlGJ0YvRjItSShtZmVuY2VkR0YkNiQtRiM2Ji1GLDYlUSVzdWJzRidGL0YyLUZTNiQtRiM2Ki1GLDYlUSdzb2xfREZGJ0YvRjItRlM2Ji1GIzYlLUkjbW5HRiQ2JFEiMUYnRjkvJStleGVjdXRhYmxlR0Y9RjlGOS8lJW9wZW5HUSJbRicvJSZjbG9zZUdRIl1GJy1GNjYtUSIsRidGOUY7L0Y/RjFGQEZCRkRGRkZIL0ZLUSYwLjBlbUYnL0ZOUSwwLjMzMzMzMzNlbUYnLUY2Ni1RIn5GJ0Y5RjtGPkZARkJGREZGRkhGX3AvRk5GYHBGVy1GUzYkLUYjNiYtRlM2Ji1GIzYqLUYsNiVRI0lQRidGL0YyLUY2Ni1RIj1GJ0Y5RjtGPkZARkJGREZGRkhGSkZNLUZgbzYkUSIwRidGOUZbcC1GLDYlUSNJR0YnRi9GMkZicUZlcUY5RjkvRmZvUSJ8ZnJGJy9GaW9RInxockYnRltwLUYsNiVRIkpGJ0YvRjJGOUY5RmNvRjlGOUZjb0Y5RjktRjY2LVEiO0YnRjlGO0ZecEZARkJGREZGRkhGX3BGTUZjb0Y5">LUklbXJvd0c2Iy9JK21vZHVsZW5hbWVHNiJJLFR5cGVzZXR0aW5nR0koX3N5c2xpYkdGJzYpLUkjbWlHRiQ2JVEnSl90cml2RicvJSdpdGFsaWNHUSV0cnVlRicvJSxtYXRodmFyaWFudEdRJ2l0YWxpY0YnLUkjbW9HRiQ2LVEqJmNvbG9uZXE7RicvRjNRJ25vcm1hbEYnLyUmZmVuY2VHUSZmYWxzZUYnLyUqc2VwYXJhdG9yR0Y9LyUpc3RyZXRjaHlHRj0vJSpzeW1tZXRyaWNHRj0vJShsYXJnZW9wR0Y9LyUubW92YWJsZWxpbWl0c0dGPS8lJ2FjY2VudEdGPS8lJ2xzcGFjZUdRLDAuMjc3Nzc3OGVtRicvJSdyc3BhY2VHRkwtRiw2JVEpc2ltcGxpZnlGJ0YvRjItSShtZmVuY2VkR0YkNiQtRiM2Ji1GLDYlUSVzdWJzRidGL0YyLUZTNiQtRiM2Ki1GLDYlUSdzb2xfREZGJ0YvRjItRlM2Ji1GIzYlLUkjbW5HRiQ2JFEiMUYnRjkvJStleGVjdXRhYmxlR0Y9RjlGOS8lJW9wZW5HUSJbRicvJSZjbG9zZUdRIl1GJy1GNjYtUSIsRidGOUY7L0Y/RjFGQEZCRkRGRkZIL0ZLUSYwLjBlbUYnL0ZOUSwwLjMzMzMzMzNlbUYnLUY2Ni1RIn5GJ0Y5RjtGPkZARkJGREZGRkhGX3AvRk5GYHBGVy1GUzYkLUYjNiYtRlM2Ji1GIzYqLUYsNiVRI0lQRidGL0YyLUY2Ni1RIj1GJ0Y5RjtGPkZARkJGREZGRkhGSkZNLUZgbzYkUSIwRidGOUZbcC1GLDYlUSNJR0YnRi9GMkZicUZlcUY5RjkvRmZvUSJ8ZnJGJy9GaW9RInxockYnRltwLUYsNiVRIkpGJ0YvRjJGOUY5RmNvRjlGOUZjb0Y5RjktRjY2LVEiO0YnRjlGO0ZecEZARkJGREZGRkhGX3BGTUZjb0Y5</Equation></Text-field>
</Input>
<Output><Text-field style="2D Output" layout="Maple Output"><Equation executable="false" style="2D Output" display="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">LV9JLFR5cGVzZXR0aW5nRzYkJSpwcm90ZWN0ZWRHSShfc3lzbGliRzYiSSxtcHJpbnRzbGFzaEdGKDYkNyM+SSdKX3RyaXZHRihYLCUhR0YoRihbZ2whIiUhISEjMSIlIiUtSSVtcm93RzYkRiYvSSttb2R1bGVuYW1lR0YoRiQ2Ji1JI21vR0YyNiNRKiZ1bWludXMwO0YoLUkjbWlHRjI2I1EiYkYoLUY3NiNRJyZwbHVzO0YoLUY7NiNRImRGKC1JI21uR0YyNiNRIjBGKEZERkQtRjE2KkY2LUYxNiUtSSVtc3VwR0YyNiQtRjs2I1EiRUYoLUZFNiNRIjJGKC1GNzYjUTEmSW52aXNpYmxlVGltZXM7RigtRjs2I1EmJnRhdTtGKC1GNzYjUSgmbWludXM7RihGOkY+LUYxNiVGUkZVRkFGPi1GOzYjUSgmc2lnbWE7RigtRjE2J0ZKRmVuLUYxNiUtRjs2I1EiYUYoRlVGQUZlbkZqbkZERkQtRjE2KkY2LUYxNiVGTEZVLUY7NiNRJyZiZXRhO0YoRmVuRjpGPkZobkY+LUY7NiNRKCZnYW1tYTtGKEZELUYxNilGZm9GZW4tRjs2I1EoJmFscGhhO0YoRmVuRkFGZW5GW3BGRC1GMTYnLUYxNiUtSShtZmVuY2VkR0YyNiMtRjE2JkY2RlhGZW5GaG9GVUZMRmVuRjpGPkZobi1GMTYlRkpGPkZbcC1GMTYlRmZvRj5Gam4tRjE2KkY2Rl9vRmVuRmBwRmVuRltwRmVuRmpuNyMtSSdNYXRyaXhHRiU2Iy9JJCVpZEdGKCI1RVIwZyh5U3VZJT0=</Equation></Text-field>
</Output>
</Group>
<Group view="code" labelreference="L1083" drawlabel="true" applyint="true" applyrational="true" applyexponent="false">
<Input><Text-field prompt="&gt; " style="Maple Input" layout="Normal"><Equation executable="true" style="2D Input" input-equation="" display="LUklbXJvd0c2Iy9JK21vZHVsZW5hbWVHNiJJLFR5cGVzZXR0aW5nR0koX3N5c2xpYkdGJzYmLUkjbW9HRiQ2LVEiI0YnLyUsbWF0aHZhcmlhbnRHUSdub3JtYWxGJy8lJmZlbmNlR1EmZmFsc2VGJy8lKnNlcGFyYXRvckdGNC8lKXN0cmV0Y2h5R0Y0LyUqc3ltbWV0cmljR0Y0LyUobGFyZ2VvcEdGNC8lLm1vdmFibGVsaW1pdHNHRjQvJSdhY2NlbnRHRjQvJSdsc3BhY2VHUSYwLjBlbUYnLyUncnNwYWNlR0ZDLUkjbWlHRiQ2JVFOfkNhbGN1bGF0ZX5laWdlbnZhbHVlc350b35kZXRlcm1pbmV+c3RhYmlsaXR5RicvJSdpdGFsaWNHUSV0cnVlRicvRjBRJ2l0YWxpY0YnLyUrZXhlY3V0YWJsZUdGNEYv">LUklbXJvd0c2Iy9JK21vZHVsZW5hbWVHNiJJLFR5cGVzZXR0aW5nR0koX3N5c2xpYkdGJzYmLUkjbW9HRiQ2LVEiI0YnLyUsbWF0aHZhcmlhbnRHUSdub3JtYWxGJy8lJmZlbmNlR1EmZmFsc2VGJy8lKnNlcGFyYXRvckdGNC8lKXN0cmV0Y2h5R0Y0LyUqc3ltbWV0cmljR0Y0LyUobGFyZ2VvcEdGNC8lLm1vdmFibGVsaW1pdHNHRjQvJSdhY2NlbnRHRjQvJSdsc3BhY2VHUSYwLjBlbUYnLyUncnNwYWNlR0ZDLUkjbWlHRiQ2JVFOfkNhbGN1bGF0ZX5laWdlbnZhbHVlc350b35kZXRlcm1pbmV+c3RhYmlsaXR5RicvJSdpdGFsaWNHUSV0cnVlRicvRjBRJ2l0YWxpY0YnLyUrZXhlY3V0YWJsZUdGNEYv</Equation></Text-field>
</Input>
</Group>
<Group view="code" hide-input="false" labelreference="L1055" drawlabel="true" applyint="true" applyrational="true" applyexponent="false">
<Input><Text-field prompt="&gt; " style="Maple Input" layout="Normal"><Equation executable="true" style="2D Input" input-equation="" display="LUklbXJvd0c2Iy9JK21vZHVsZW5hbWVHNiJJLFR5cGVzZXR0aW5nR0koX3N5c2xpYkdGJzYpLUkjbWlHRiQ2JVEtRWlndmFsc190cml2RicvJSdpdGFsaWNHUSV0cnVlRicvJSxtYXRodmFyaWFudEdRJ2l0YWxpY0YnLUkjbW9HRiQ2LVEqJmNvbG9uZXE7RicvRjNRJ25vcm1hbEYnLyUmZmVuY2VHUSZmYWxzZUYnLyUqc2VwYXJhdG9yR0Y9LyUpc3RyZXRjaHlHRj0vJSpzeW1tZXRyaWNHRj0vJShsYXJnZW9wR0Y9LyUubW92YWJsZWxpbWl0c0dGPS8lJ2FjY2VudEdGPS8lJ2xzcGFjZUdRLDAuMjc3Nzc3OGVtRicvJSdyc3BhY2VHRkwtRiw2JVEsRWlnZW52YWx1ZXNGJ0YvRjItSShtZmVuY2VkR0YkNiQtRiM2JC1GLDYlUSdKX3RyaXZGJ0YvRjJGOUY5LUY2Ni1RIjtGJ0Y5RjsvRj9GMUZARkJGREZGRkgvRktRJjAuMGVtRidGTS8lK2V4ZWN1dGFibGVHRj1GOQ==">LUklbXJvd0c2Iy9JK21vZHVsZW5hbWVHNiJJLFR5cGVzZXR0aW5nR0koX3N5c2xpYkdGJzYpLUkjbWlHRiQ2JVEtRWlndmFsc190cml2RicvJSdpdGFsaWNHUSV0cnVlRicvJSxtYXRodmFyaWFudEdRJ2l0YWxpY0YnLUkjbW9HRiQ2LVEqJmNvbG9uZXE7RicvRjNRJ25vcm1hbEYnLyUmZmVuY2VHUSZmYWxzZUYnLyUqc2VwYXJhdG9yR0Y9LyUpc3RyZXRjaHlHRj0vJSpzeW1tZXRyaWNHRj0vJShsYXJnZW9wR0Y9LyUubW92YWJsZWxpbWl0c0dGPS8lJ2FjY2VudEdGPS8lJ2xzcGFjZUdRLDAuMjc3Nzc3OGVtRicvJSdyc3BhY2VHRkwtRiw2JVEsRWlnZW52YWx1ZXNGJ0YvRjItSShtZmVuY2VkR0YkNiQtRiM2JC1GLDYlUSdKX3RyaXZGJ0YvRjJGOUY5LUY2Ni1RIjtGJ0Y5RjsvRj9GMUZARkJGREZGRkgvRktRJjAuMGVtRidGTS8lK2V4ZWN1dGFibGVHRj1GOQ==</Equation></Text-field>
</Input>
<Output><Text-field style="2D Output" layout="Maple Output"><Equation executable="false" style="2D Output" display="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">LV9JLFR5cGVzZXR0aW5nRzYkJSpwcm90ZWN0ZWRHSShfc3lzbGliRzYiSSxtcHJpbnRzbGFzaEdGKDYkNyM+SS1FaWd2YWxzX3RyaXZHRihYKiUhR0YoRihbZ2whIyUhISEiJSIlLUklbXJvd0c2JEYmL0krbW9kdWxlbmFtZUdGKEYkNictRjE2JS1JJW1zdXBHRjI2JC1JI21pR0YyNiNRIkVGKC1JI21uR0YyNiNRIjJGKC1JI21vR0YyNiNRMSZJbnZpc2libGVUaW1lcztGKC1GPDYjUSYmdGF1O0YoLUZENiNRKCZtaW51cztGKC1GMTYlLUY8NiNRImFGKEZDLUY8NiNRImRGKEZKLUY8NiNRKCZzaWdtYTtGKC1GMTYqLUZENiNRKiZ1bWludXMwO0YoRk1GSi1GPDYjUSgmYWxwaGE7RihGSi1GPDYjUSgmZ2FtbWE7RihGSkZVLUYxNiktRjE2JUY4RkMtRjw2I1EnJmJldGE7RihGSkZnbkZKRlJGSkZqbi1GMTYmRlotRjw2I1EiYkYoLUZENiNRJyZwbHVzO0YoRlI3Iy0mSSdWZWN0b3JHRiU2I0knY29sdW1uR0YoNiMvSSQlaWRHRigiNT1McS4peVN1WSU9</Equation></Text-field>
</Output>
</Group>
<Group view="code" labelreference="L1054" drawlabel="true" applyint="true" applyrational="true" applyexponent="false">
<Input><Text-field prompt="&gt; " style="Maple Input" layout="Normal"><Equation executable="true" style="2D Input" input-equation="" display="LUklbXJvd0c2Iy9JK21vZHVsZW5hbWVHNiJJLFR5cGVzZXR0aW5nR0koX3N5c2xpYkdGJzYmLUkjbW9HRiQ2LVEiI0YnLyUsbWF0aHZhcmlhbnRHUSdub3JtYWxGJy8lJmZlbmNlR1EmZmFsc2VGJy8lKnNlcGFyYXRvckdGNC8lKXN0cmV0Y2h5R0Y0LyUqc3ltbWV0cmljR0Y0LyUobGFyZ2VvcEdGNC8lLm1vdmFibGVsaW1pdHNHRjQvJSdhY2NlbnRHRjQvJSdsc3BhY2VHUSYwLjBlbUYnLyUncnNwYWNlR0ZDLUkjbWlHRiQ2JVFjdn5UaGV+dHJpdmlhbH5lcXVpbGlicml1bX5pc35zdGFibGV+d2hlbn5hbGx+dGhlfmVpZ2VudmFsdWVzfmFyZX5uZWdhdGl2ZSx+d2hpY2h+cmVxdWlyZXN+Yj5kfmFuZH50aGV+YmFzaWN+cmVwcm9kdWN0aXZlfnJhdGlvc35mb3J+ZGlzZWFzZX5hbmR+c29jaWFsfmluZm9ybWF0aW9ufnRvfmJvdGh+YmV+bGVzc350aGFufjFGJy8lJ2l0YWxpY0dRJXRydWVGJy9GMFEnaXRhbGljRicvJStleGVjdXRhYmxlR0Y0Ri8=">LUklbXJvd0c2Iy9JK21vZHVsZW5hbWVHNiJJLFR5cGVzZXR0aW5nR0koX3N5c2xpYkdGJzYmLUkjbW9HRiQ2LVEiI0YnLyUsbWF0aHZhcmlhbnRHUSdub3JtYWxGJy8lJmZlbmNlR1EmZmFsc2VGJy8lKnNlcGFyYXRvckdGNC8lKXN0cmV0Y2h5R0Y0LyUqc3ltbWV0cmljR0Y0LyUobGFyZ2VvcEdGNC8lLm1vdmFibGVsaW1pdHNHRjQvJSdhY2NlbnRHRjQvJSdsc3BhY2VHUSYwLjBlbUYnLyUncnNwYWNlR0ZDLUkjbWlHRiQ2JVFjdn5UaGV+dHJpdmlhbH5lcXVpbGlicml1bX5pc35zdGFibGV+d2hlbn5hbGx+dGhlfmVpZ2VudmFsdWVzfmFyZX5uZWdhdGl2ZSx+d2hpY2h+cmVxdWlyZXN+Yj5kfmFuZH50aGV+YmFzaWN+cmVwcm9kdWN0aXZlfnJhdGlvc35mb3J+ZGlzZWFzZX5hbmR+c29jaWFsfmluZm9ybWF0aW9ufnRvfmJvdGh+YmV+bGVzc350aGFufjFGJy8lJ2l0YWxpY0dRJXRydWVGJy9GMFEnaXRhbGljRicvJStleGVjdXRhYmxlR0Y0Ri8=</Equation></Text-field>
</Input>
</Group>
<Group view="code" labelreference="L1043" drawlabel="true" applyint="true" applyrational="true" applyexponent="false">
<Input><Text-field prompt="&gt; " style="Maple Input" layout="Normal"><Equation executable="true" style="2D Input" input-equation="" display="LUklbXJvd0c2Iy9JK21vZHVsZW5hbWVHNiJJLFR5cGVzZXR0aW5nR0koX3N5c2xpYkdGJzYlLUkjbWlHRiQ2I1EhRicvJStleGVjdXRhYmxlR1EmZmFsc2VGJy8lLG1hdGh2YXJpYW50R1Enbm9ybWFsRic=">LUklbXJvd0c2Iy9JK21vZHVsZW5hbWVHNiJJLFR5cGVzZXR0aW5nR0koX3N5c2xpYkdGJzYjLUkjbWlHRiQ2I1EhRic=</Equation></Text-field>
</Input>
</Group>
<Group view="code" labelreference="L1032" drawlabel="true" applyint="true" applyrational="true" applyexponent="false">
<Input><Text-field prompt="&gt; " style="Maple Input" layout="Normal"><Equation executable="true" style="2D Input" input-equation="" display="LUklbXJvd0c2Iy9JK21vZHVsZW5hbWVHNiJJLFR5cGVzZXR0aW5nR0koX3N5c2xpYkdGJzYmLUkjbW9HRiQ2LVEiI0YnLyUsbWF0aHZhcmlhbnRHUSdub3JtYWxGJy8lJmZlbmNlR1EmZmFsc2VGJy8lKnNlcGFyYXRvckdGNC8lKXN0cmV0Y2h5R0Y0LyUqc3ltbWV0cmljR0Y0LyUobGFyZ2VvcEdGNC8lLm1vdmFibGVsaW1pdHNHRjQvJSdhY2NlbnRHRjQvJSdsc3BhY2VHUSYwLjBlbUYnLyUncnNwYWNlR0ZDLUkjbWlHRiQ2JVFccH5TdWJzdGl0dXRlfnNvY2lhbH5pbmZvcm1hdGlvbn4oYnV0fmRpc2Vhc2UmIzg3MjI7ZnJlZSl+ZXF1aWxpYnJpdW1+aW50b35KYWNvYmlhbkYnLyUnaXRhbGljR1EldHJ1ZUYnL0YwUSdpdGFsaWNGJy8lK2V4ZWN1dGFibGVHRjRGLw==">LUklbXJvd0c2Iy9JK21vZHVsZW5hbWVHNiJJLFR5cGVzZXR0aW5nR0koX3N5c2xpYkdGJzYmLUkjbW9HRiQ2LVEiI0YnLyUsbWF0aHZhcmlhbnRHUSdub3JtYWxGJy8lJmZlbmNlR1EmZmFsc2VGJy8lKnNlcGFyYXRvckdGNC8lKXN0cmV0Y2h5R0Y0LyUqc3ltbWV0cmljR0Y0LyUobGFyZ2VvcEdGNC8lLm1vdmFibGVsaW1pdHNHRjQvJSdhY2NlbnRHRjQvJSdsc3BhY2VHUSYwLjBlbUYnLyUncnNwYWNlR0ZDLUkjbWlHRiQ2JVFccH5TdWJzdGl0dXRlfnNvY2lhbH5pbmZvcm1hdGlvbn4oYnV0fmRpc2Vhc2UmIzg3MjI7ZnJlZSl+ZXF1aWxpYnJpdW1+aW50b35KYWNvYmlhbkYnLyUnaXRhbGljR1EldHJ1ZUYnL0YwUSdpdGFsaWNGJy8lK2V4ZWN1dGFibGVHRjRGLw==</Equation></Text-field>
</Input>
</Group>
<Group view="code" hide-input="false" labelreference="L1040" drawlabel="true" applyint="true" applyrational="true" applyexponent="false">
<Input><Text-field prompt="&gt; " style="Maple Input" layout="Normal"><Equation executable="true" style="2D Input" input-equation="" display="LUklbXJvd0c2Iy9JK21vZHVsZW5hbWVHNiJJLFR5cGVzZXR0aW5nR0koX3N5c2xpYkdGJzYpLUkjbWlHRiQ2JVElSl9ERkYnLyUnaXRhbGljR1EldHJ1ZUYnLyUsbWF0aHZhcmlhbnRHUSdpdGFsaWNGJy1JI21vR0YkNi1RKiZjb2xvbmVxO0YnL0YzUSdub3JtYWxGJy8lJmZlbmNlR1EmZmFsc2VGJy8lKnNlcGFyYXRvckdGPS8lKXN0cmV0Y2h5R0Y9LyUqc3ltbWV0cmljR0Y9LyUobGFyZ2VvcEdGPS8lLm1vdmFibGVsaW1pdHNHRj0vJSdhY2NlbnRHRj0vJSdsc3BhY2VHUSwwLjI3Nzc3NzhlbUYnLyUncnNwYWNlR0ZMLUYsNiVRKXNpbXBsaWZ5RidGL0YyLUkobWZlbmNlZEdGJDYkLUYjNiUtRiw2JVElc3Vic0YnRi9GMi1GUzYkLUYjNiktRiw2JVEnc29sX0RGRidGL0YyLUZTNiYtRiM2JC1JI21uR0YkNiRRIjJGJ0Y5RjlGOS8lJW9wZW5HUSJbRicvJSZjbG9zZUdRIl1GJy1GNjYtUSIsRidGOUY7L0Y/RjFGQEZCRkRGRkZIL0ZLUSYwLjBlbUYnL0ZOUSwwLjMzMzMzMzNlbUYnLUY2Ni1RIn5GJ0Y5RjtGPkZARkJGREZGRkhGXXAvRk5GXnBGVy1GUzYkLUYjNiYtRlM2Ji1GIzYqLUYsNiVRI0lQRidGL0YyLUY2Ni1RIj1GJ0Y5RjtGPkZARkJGREZGRkhGSkZNLUZgbzYkUSIwRidGOUZpby1GLDYlUSNJR0YnRi9GMkZgcUZjcUY5RjkvRmRvUSJ8ZnJGJy9GZ29RInxockYnRmlvLUYsNiVRIkpGJ0YvRjJGOUY5RjlGOUY5RjktRjY2LVEiO0YnRjlGO0ZccEZARkJGREZGRkhGXXBGTS8lK2V4ZWN1dGFibGVHRj1GOQ==">LUklbXJvd0c2Iy9JK21vZHVsZW5hbWVHNiJJLFR5cGVzZXR0aW5nR0koX3N5c2xpYkdGJzYpLUkjbWlHRiQ2JVElSl9ERkYnLyUnaXRhbGljR1EldHJ1ZUYnLyUsbWF0aHZhcmlhbnRHUSdpdGFsaWNGJy1JI21vR0YkNi1RKiZjb2xvbmVxO0YnL0YzUSdub3JtYWxGJy8lJmZlbmNlR1EmZmFsc2VGJy8lKnNlcGFyYXRvckdGPS8lKXN0cmV0Y2h5R0Y9LyUqc3ltbWV0cmljR0Y9LyUobGFyZ2VvcEdGPS8lLm1vdmFibGVsaW1pdHNHRj0vJSdhY2NlbnRHRj0vJSdsc3BhY2VHUSwwLjI3Nzc3NzhlbUYnLyUncnNwYWNlR0ZMLUYsNiVRKXNpbXBsaWZ5RidGL0YyLUkobWZlbmNlZEdGJDYkLUYjNiUtRiw2JVElc3Vic0YnRi9GMi1GUzYkLUYjNiktRiw2JVEnc29sX0RGRidGL0YyLUZTNiYtRiM2JC1JI21uR0YkNiRRIjJGJ0Y5RjlGOS8lJW9wZW5HUSJbRicvJSZjbG9zZUdRIl1GJy1GNjYtUSIsRidGOUY7L0Y/RjFGQEZCRkRGRkZIL0ZLUSYwLjBlbUYnL0ZOUSwwLjMzMzMzMzNlbUYnLUY2Ni1RIn5GJ0Y5RjtGPkZARkJGREZGRkhGXXAvRk5GXnBGVy1GUzYkLUYjNiYtRlM2Ji1GIzYqLUYsNiVRI0lQRidGL0YyLUY2Ni1RIj1GJ0Y5RjtGPkZARkJGREZGRkhGSkZNLUZgbzYkUSIwRidGOUZpby1GLDYlUSNJR0YnRi9GMkZgcUZjcUY5RjkvRmRvUSJ8ZnJGJy9GZ29RInxockYnRmlvLUYsNiVRIkpGJ0YvRjJGOUY5RjlGOUY5RjktRjY2LVEiO0YnRjlGO0ZccEZARkJGREZGRkhGXXBGTS8lK2V4ZWN1dGFibGVHRj1GOQ==</Equation></Text-field>
</Input>
<Output><Text-field style="2D Output" layout="Maple Output"><Equation executable="false" style="2D Output" display="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">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</Equation></Text-field>
</Output>
</Group>
<Group view="code" labelreference="L1084" drawlabel="true" applyint="true" applyrational="true" applyexponent="false">
<Input><Text-field prompt="&gt; " style="Maple Input" layout="Normal"><Equation executable="true" style="2D Input" input-equation="" display="LUklbXJvd0c2Iy9JK21vZHVsZW5hbWVHNiJJLFR5cGVzZXR0aW5nR0koX3N5c2xpYkdGJzYlLUkjbWlHRiQ2I1EhRicvJStleGVjdXRhYmxlR1EmZmFsc2VGJy8lLG1hdGh2YXJpYW50R1Enbm9ybWFsRic=">LUklbXJvd0c2Iy9JK21vZHVsZW5hbWVHNiJJLFR5cGVzZXR0aW5nR0koX3N5c2xpYkdGJzYjLUkjbWlHRiQ2I1EhRic=</Equation></Text-field>
</Input>
</Group>
<Group view="code" hide-input="false" labelreference="L1039" drawlabel="true" applyint="true" applyrational="true" applyexponent="false">
<Input><Text-field prompt="&gt; " style="Maple Input" layout="Normal"><Equation executable="true" style="2D Input" input-equation="" display="LUklbXJvd0c2Iy9JK21vZHVsZW5hbWVHNiJJLFR5cGVzZXR0aW5nR0koX3N5c2xpYkdGJzYmLUkjbW9HRiQ2LVEiI0YnLyUsbWF0aHZhcmlhbnRHUSdub3JtYWxGJy8lJmZlbmNlR1EmZmFsc2VGJy8lKnNlcGFyYXRvckdGNC8lKXN0cmV0Y2h5R0Y0LyUqc3ltbWV0cmljR0Y0LyUobGFyZ2VvcEdGNC8lLm1vdmFibGVsaW1pdHNHRjQvJSdhY2NlbnRHRjQvJSdsc3BhY2VHUSYwLjBlbUYnLyUncnNwYWNlR0ZDLUkjbWlHRiQ2JVFOfkNhbGN1bGF0ZX5laWdlbnZhbHVlc350b35kZXRlcm1pbmV+c3RhYmlsaXR5RicvJSdpdGFsaWNHUSV0cnVlRicvRjBRJ2l0YWxpY0YnLyUrZXhlY3V0YWJsZUdGNEYv">LUklbXJvd0c2Iy9JK21vZHVsZW5hbWVHNiJJLFR5cGVzZXR0aW5nR0koX3N5c2xpYkdGJzYmLUkjbW9HRiQ2LVEiI0YnLyUsbWF0aHZhcmlhbnRHUSdub3JtYWxGJy8lJmZlbmNlR1EmZmFsc2VGJy8lKnNlcGFyYXRvckdGNC8lKXN0cmV0Y2h5R0Y0LyUqc3ltbWV0cmljR0Y0LyUobGFyZ2VvcEdGNC8lLm1vdmFibGVsaW1pdHNHRjQvJSdhY2NlbnRHRjQvJSdsc3BhY2VHUSYwLjBlbUYnLyUncnNwYWNlR0ZDLUkjbWlHRiQ2JVFOfkNhbGN1bGF0ZX5laWdlbnZhbHVlc350b35kZXRlcm1pbmV+c3RhYmlsaXR5RicvJSdpdGFsaWNHUSV0cnVlRicvRjBRJ2l0YWxpY0YnLyUrZXhlY3V0YWJsZUdGNEYv</Equation></Text-field>
</Input>
</Group>
<Group view="code" hide-input="false" labelreference="L1038" drawlabel="true" applyint="true" applyrational="true" applyexponent="false">
<Input><Text-field prompt="&gt; " style="Maple Input" layout="Normal"><Equation executable="true" style="2D Input" input-equation="" display="LUklbXJvd0c2Iy9JK21vZHVsZW5hbWVHNiJJLFR5cGVzZXR0aW5nR0koX3N5c2xpYkdGJzYpLUkjbWlHRiQ2JVErRWlndmFsc19ERkYnLyUnaXRhbGljR1EldHJ1ZUYnLyUsbWF0aHZhcmlhbnRHUSdpdGFsaWNGJy1JI21vR0YkNi1RKiZjb2xvbmVxO0YnL0YzUSdub3JtYWxGJy8lJmZlbmNlR1EmZmFsc2VGJy8lKnNlcGFyYXRvckdGPS8lKXN0cmV0Y2h5R0Y9LyUqc3ltbWV0cmljR0Y9LyUobGFyZ2VvcEdGPS8lLm1vdmFibGVsaW1pdHNHRj0vJSdhY2NlbnRHRj0vJSdsc3BhY2VHUSwwLjI3Nzc3NzhlbUYnLyUncnNwYWNlR0ZMLUYsNiVRKXNpbXBsaWZ5RidGL0YyLUkobWZlbmNlZEdGJDYkLUYjNiYtRiw2JVEsRWlnZW52YWx1ZXNGJ0YvRjItRlM2JC1GIzYlLUYsNiVRJUpfREZGJ0YvRjIvJStleGVjdXRhYmxlR0Y9RjlGOUZbb0Y5RjktRjY2LVEiO0YnRjlGOy9GP0YxRkBGQkZERkZGSC9GS1EmMC4wZW1GJ0ZNRltvRjk=">LUklbXJvd0c2Iy9JK21vZHVsZW5hbWVHNiJJLFR5cGVzZXR0aW5nR0koX3N5c2xpYkdGJzYpLUkjbWlHRiQ2JVErRWlndmFsc19ERkYnLyUnaXRhbGljR1EldHJ1ZUYnLyUsbWF0aHZhcmlhbnRHUSdpdGFsaWNGJy1JI21vR0YkNi1RKiZjb2xvbmVxO0YnL0YzUSdub3JtYWxGJy8lJmZlbmNlR1EmZmFsc2VGJy8lKnNlcGFyYXRvckdGPS8lKXN0cmV0Y2h5R0Y9LyUqc3ltbWV0cmljR0Y9LyUobGFyZ2VvcEdGPS8lLm1vdmFibGVsaW1pdHNHRj0vJSdhY2NlbnRHRj0vJSdsc3BhY2VHUSwwLjI3Nzc3NzhlbUYnLyUncnNwYWNlR0ZMLUYsNiVRKXNpbXBsaWZ5RidGL0YyLUkobWZlbmNlZEdGJDYkLUYjNiYtRiw2JVEsRWlnZW52YWx1ZXNGJ0YvRjItRlM2JC1GIzYlLUYsNiVRJUpfREZGJ0YvRjIvJStleGVjdXRhYmxlR0Y9RjlGOUZbb0Y5RjktRjY2LVEiO0YnRjlGOy9GP0YxRkBGQkZERkZGSC9GS1EmMC4wZW1GJ0ZNRltvRjk=</Equation></Text-field>
</Input>
<Output><Text-field style="2D Output" layout="Maple Output"><Equation executable="false" style="2D Output" display="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">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</Equation></Text-field>
</Output>
</Group>
<Group view="code" labelreference="L1085" drawlabel="true" applyint="true" applyrational="true" applyexponent="false">
<Input><Text-field prompt="&gt; " style="Maple Input" layout="Normal"><Equation executable="true" style="2D Input" input-equation="" display="LUklbXJvd0c2Iy9JK21vZHVsZW5hbWVHNiJJLFR5cGVzZXR0aW5nR0koX3N5c2xpYkdGJzYlLUkjbWlHRiQ2I1EhRicvJStleGVjdXRhYmxlR1EmZmFsc2VGJy8lLG1hdGh2YXJpYW50R1Enbm9ybWFsRic=">LUklbXJvd0c2Iy9JK21vZHVsZW5hbWVHNiJJLFR5cGVzZXR0aW5nR0koX3N5c2xpYkdGJzYjLUkjbWlHRiQ2I1EhRic=</Equation></Text-field>
</Input>
</Group>
<Group view="code" labelreference="L1037" drawlabel="true" applyint="true" applyrational="true" applyexponent="false">
<Input><Text-field prompt="&gt; " style="Maple Input" layout="Normal"><Equation executable="true" style="2D Input" input-equation="" display="LUklbXJvd0c2Iy9JK21vZHVsZW5hbWVHNiJJLFR5cGVzZXR0aW5nR0koX3N5c2xpYkdGJzYmLUkjbW9HRiQ2LVEiI0YnLyUsbWF0aHZhcmlhbnRHUSdub3JtYWxGJy8lJmZlbmNlR1EmZmFsc2VGJy8lKnNlcGFyYXRvckdGNC8lKXN0cmV0Y2h5R0Y0LyUqc3ltbWV0cmljR0Y0LyUobGFyZ2VvcEdGNC8lLm1vdmFibGVsaW1pdHNHRjQvJSdhY2NlbnRHRjQvJSdsc3BhY2VHUSYwLjBlbUYnLyUncnNwYWNlR0ZDLUkjbWlHRiQ2JVFjXWx+SXR+aXN+bm90fmltbWVkaWF0ZWx5fm9idmlvdXN+ZnJvbX50aGV+YWJvdmV+d2hlbn50aGlzfmVxdWlsaWJyaXVtfmlzfnN0YWJsZS5+QnV0fndlfmNhbn50ZXN0fnRoaXN+bnVtZXJpY2FsbHkufkludHVpdGl2ZWx5LH50aGV+ZXF1aWxpYnJpdW1+c2hvdWxkfmJlfnN0YWJsZX53aGVufmI+ZCx+UjBfSV9ERj4xfmFuZH5SMF9EPDEsfnNvfmxldCdzfnRyeX5zb21lfnBhcmFtZXRlcn5zZXRzfih0cml2aWFsbHksfndlfmtub3d+dGhhdH5iPmR+b3RoZXJ3aXNlfnRoZX5ob3N0fnBvcHVsYXRpb25+d2lsbH5kaWV+b3V0KUYnLyUnaXRhbGljR1EldHJ1ZUYnL0YwUSdpdGFsaWNGJy8lK2V4ZWN1dGFibGVHRjRGLw==">LUklbXJvd0c2Iy9JK21vZHVsZW5hbWVHNiJJLFR5cGVzZXR0aW5nR0koX3N5c2xpYkdGJzYmLUkjbW9HRiQ2LVEiI0YnLyUsbWF0aHZhcmlhbnRHUSdub3JtYWxGJy8lJmZlbmNlR1EmZmFsc2VGJy8lKnNlcGFyYXRvckdGNC8lKXN0cmV0Y2h5R0Y0LyUqc3ltbWV0cmljR0Y0LyUobGFyZ2VvcEdGNC8lLm1vdmFibGVsaW1pdHNHRjQvJSdhY2NlbnRHRjQvJSdsc3BhY2VHUSYwLjBlbUYnLyUncnNwYWNlR0ZDLUkjbWlHRiQ2JVFjXWx+SXR+aXN+bm90fmltbWVkaWF0ZWx5fm9idmlvdXN+ZnJvbX50aGV+YWJvdmV+d2hlbn50aGlzfmVxdWlsaWJyaXVtfmlzfnN0YWJsZS5+QnV0fndlfmNhbn50ZXN0fnRoaXN+bnVtZXJpY2FsbHkufkludHVpdGl2ZWx5LH50aGV+ZXF1aWxpYnJpdW1+c2hvdWxkfmJlfnN0YWJsZX53aGVufmI+ZCx+UjBfSV9ERj4xfmFuZH5SMF9EPDEsfnNvfmxldCdzfnRyeX5zb21lfnBhcmFtZXRlcn5zZXRzfih0cml2aWFsbHksfndlfmtub3d+dGhhdH5iPmR+b3RoZXJ3aXNlfnRoZX5ob3N0fnBvcHVsYXRpb25+d2lsbH5kaWV+b3V0KUYnLyUnaXRhbGljR1EldHJ1ZUYnL0YwUSdpdGFsaWNGJy8lK2V4ZWN1dGFibGVHRjRGLw==</Equation></Text-field>
</Input>
</Group>
<Group view="code" labelreference="L1096" drawlabel="true" applyint="true" applyrational="true" applyexponent="false">
<Input><Text-field prompt="&gt; " style="Maple Input" layout="Normal"><Equation executable="true" style="2D Input" input-equation="" display="LUklbXJvd0c2Iy9JK21vZHVsZW5hbWVHNiJJLFR5cGVzZXR0aW5nR0koX3N5c2xpYkdGJzYmLUkjbW9HRiQ2LVEiI0YnLyUsbWF0aHZhcmlhbnRHUSdub3JtYWxGJy8lJmZlbmNlR1EmZmFsc2VGJy8lKnNlcGFyYXRvckdGNC8lKXN0cmV0Y2h5R0Y0LyUqc3ltbWV0cmljR0Y0LyUobGFyZ2VvcEdGNC8lLm1vdmFibGVsaW1pdHNHRjQvJSdhY2NlbnRHRjQvJSdsc3BhY2VHUSYwLjBlbUYnLyUncnNwYWNlR0ZDLUkjbWlHRiQ2JVFobn5GaXJzdCx+UmVjYWxsfmRlZmluaXRpb25zfm9mflIwX0lfREZ+KGRpc2Vhc2UtZnJlZSl+YW5kflIwX0RGJy8lJ2l0YWxpY0dRJXRydWVGJy9GMFEnaXRhbGljRicvJStleGVjdXRhYmxlR0Y0Ri8=">LUklbXJvd0c2Iy9JK21vZHVsZW5hbWVHNiJJLFR5cGVzZXR0aW5nR0koX3N5c2xpYkdGJzYmLUkjbW9HRiQ2LVEiI0YnLyUsbWF0aHZhcmlhbnRHUSdub3JtYWxGJy8lJmZlbmNlR1EmZmFsc2VGJy8lKnNlcGFyYXRvckdGNC8lKXN0cmV0Y2h5R0Y0LyUqc3ltbWV0cmljR0Y0LyUobGFyZ2VvcEdGNC8lLm1vdmFibGVsaW1pdHNHRjQvJSdhY2NlbnRHRjQvJSdsc3BhY2VHUSYwLjBlbUYnLyUncnNwYWNlR0ZDLUkjbWlHRiQ2JVFobn5GaXJzdCx+UmVjYWxsfmRlZmluaXRpb25zfm9mflIwX0lfREZ+KGRpc2Vhc2UtZnJlZSl+YW5kflIwX0RGJy8lJ2l0YWxpY0dRJXRydWVGJy9GMFEnaXRhbGljRicvJStleGVjdXRhYmxlR0Y0Ri8=</Equation></Text-field>
</Input>
</Group>
<Group view="code" labelreference="L1095" drawlabel="true" applyint="true" applyrational="true" applyexponent="false">
<Input><Text-field prompt="&gt; " style="Maple Input" layout="Normal"><Equation executable="true" style="2D Input" input-equation="" display="LUklbXJvd0c2Iy9JK21vZHVsZW5hbWVHNiJJLFR5cGVzZXR0aW5nR0koX3N5c2xpYkdGJzYlLUkjbWlHRiQ2I1EhRicvJStleGVjdXRhYmxlR1EmZmFsc2VGJy8lLG1hdGh2YXJpYW50R1Enbm9ybWFsRic=">LUklbXJvd0c2Iy9JK21vZHVsZW5hbWVHNiJJLFR5cGVzZXR0aW5nR0koX3N5c2xpYkdGJzYjLUkjbWlHRiQ2I1EhRic=</Equation></Text-field>
</Input>
</Group>
<Group view="code" labelreference="L1100" drawlabel="true" applyint="true" applyrational="true" applyexponent="false">
<Input><Text-field prompt="&gt; " style="Maple Input" layout="Normal"><Equation executable="true" style="2D Input" input-equation="" display="LUklbXJvd0c2Iy9JK21vZHVsZW5hbWVHNiJJLFR5cGVzZXR0aW5nR0koX3N5c2xpYkdGJzYoLUkjbWlHRiQ2JVEoUjBfSV9ERkYnLyUnaXRhbGljR1EldHJ1ZUYnLyUsbWF0aHZhcmlhbnRHUSdpdGFsaWNGJy1JI21vR0YkNi1RKSZBc3NpZ247RicvRjNRJ25vcm1hbEYnLyUmZmVuY2VHUSZmYWxzZUYnLyUqc2VwYXJhdG9yR0Y9LyUpc3RyZXRjaHlHRj0vJSpzeW1tZXRyaWNHRj0vJShsYXJnZW9wR0Y9LyUubW92YWJsZWxpbWl0c0dGPS8lJ2FjY2VudEdGPS8lJ2xzcGFjZUdRLDAuMjc3Nzc3OGVtRicvJSdyc3BhY2VHRkwtSSZtZnJhY0dGJDYoLUYjNiotRiw2JVEmJnRhdTtGJy9GMEY9RjktRjY2LVExJkludmlzaWJsZVRpbWVzO0YnRjlGO0Y+RkBGQkZERkZGSC9GS1EmMC4wZW1GJy9GTkZmbi1JJW1zdXBHRiQ2JS1GLDYlUSJFRidGL0YyLUkjbW5HRiQ2JFEiMkYnRjkvJTFzdXBlcnNjcmlwdHNoaWZ0R1EiMEYnLyUrZm9yZWdyb3VuZEdRKlswLDAsMjU1XUYnLyUrZXhlY3V0YWJsZUdGPS8lKXJlYWRvbmx5R0YxLyUwZm9udF9zdHlsZV9uYW1lR1EqMkR+T3V0cHV0RidGOS1GIzYsLUYsNiVRImFGJ0YvRjJGWC1GLDYlUSJkRidGL0YyLUY2Ni1RJyZwbHVzO0YnRjlGO0Y+RkBGQkZERkZGSC9GS1EsMC4yMjIyMjIyZW1GJy9GTkZbcS1GLDYlUScmIzk2MztGJ0ZXRjlGZW9GaG9Gam9GXHBGOS8lLmxpbmV0aGlja25lc3NHUSIxRicvJStkZW5vbWFsaWduR1EnY2VudGVyRicvJSludW1hbGlnbkdGZXEvJSliZXZlbGxlZEdGPS1GNjYtUSI6RidGOUY7Rj5GQEZCRkRGRkZIRkpGTUZob0Y5">LUklbXJvd0c2Iy9JK21vZHVsZW5hbWVHNiJJLFR5cGVzZXR0aW5nR0koX3N5c2xpYkdGJzYoLUkjbWlHRiQ2JVEoUjBfSV9ERkYnLyUnaXRhbGljR1EldHJ1ZUYnLyUsbWF0aHZhcmlhbnRHUSdpdGFsaWNGJy1JI21vR0YkNi1RKSZBc3NpZ247RicvRjNRJ25vcm1hbEYnLyUmZmVuY2VHUSZmYWxzZUYnLyUqc2VwYXJhdG9yR0Y9LyUpc3RyZXRjaHlHRj0vJSpzeW1tZXRyaWNHRj0vJShsYXJnZW9wR0Y9LyUubW92YWJsZWxpbWl0c0dGPS8lJ2FjY2VudEdGPS8lJ2xzcGFjZUdRLDAuMjc3Nzc3OGVtRicvJSdyc3BhY2VHRkwtSSZtZnJhY0dGJDYoLUYjNiotRiw2JVEmJnRhdTtGJy9GMEY9RjktRjY2LVExJkludmlzaWJsZVRpbWVzO0YnRjlGO0Y+RkBGQkZERkZGSC9GS1EmMC4wZW1GJy9GTkZmbi1JJW1zdXBHRiQ2JS1GLDYlUSJFRidGL0YyLUkjbW5HRiQ2JFEiMkYnRjkvJTFzdXBlcnNjcmlwdHNoaWZ0R1EiMEYnLyUrZm9yZWdyb3VuZEdRKlswLDAsMjU1XUYnLyUrZXhlY3V0YWJsZUdGPS8lKXJlYWRvbmx5R0YxLyUwZm9udF9zdHlsZV9uYW1lR1EqMkR+T3V0cHV0RidGOS1GIzYsLUYsNiVRImFGJ0YvRjJGWC1GLDYlUSJkRidGL0YyLUY2Ni1RJyZwbHVzO0YnRjlGO0Y+RkBGQkZERkZGSC9GS1EsMC4yMjIyMjIyZW1GJy9GTkZbcS1GLDYlUScmIzk2MztGJ0ZXRjlGZW9GaG9Gam9GXHBGOS8lLmxpbmV0aGlja25lc3NHUSIxRicvJStkZW5vbWFsaWduR1EnY2VudGVyRicvJSludW1hbGlnbkdGZXEvJSliZXZlbGxlZEdGPS1GNjYtUSI6RidGOUY7Rj5GQEZCRkRGRkZIRkpGTUZob0Y5</Equation></Text-field>
</Input>
</Group>
<Group view="code" hide-input="false" labelreference="L1099" drawlabel="true" applyint="true" applyrational="true" applyexponent="false">
<Input><Text-field prompt="&gt; " style="Maple Input" layout="Normal"><Equation executable="true" style="2D Input" input-equation="" display="LUklbXJvd0c2Iy9JK21vZHVsZW5hbWVHNiJJLFR5cGVzZXR0aW5nR0koX3N5c2xpYkdGJzYoLUkjbWlHRiQ2JVElUjBfREYnLyUnaXRhbGljR1EldHJ1ZUYnLyUsbWF0aHZhcmlhbnRHUSdpdGFsaWNGJy1JI21vR0YkNi1RKSZBc3NpZ247RicvRjNRJ25vcm1hbEYnLyUmZmVuY2VHUSZmYWxzZUYnLyUqc2VwYXJhdG9yR0Y9LyUpc3RyZXRjaHlHRj0vJSpzeW1tZXRyaWNHRj0vJShsYXJnZW9wR0Y9LyUubW92YWJsZWxpbWl0c0dGPS8lJ2FjY2VudEdGPS8lJ2xzcGFjZUdRLDAuMjc3Nzc3OGVtRicvJSdyc3BhY2VHRkwtSSZtZnJhY0dGJDYoLUYjNiwtSSVtc3VwR0YkNiUtRiw2JVEiRUYnRi9GMi1JI21uR0YkNiRRIjJGJ0Y5LyUxc3VwZXJzY3JpcHRzaGlmdEdRIjBGJy1GNjYtUTEmSW52aXNpYmxlVGltZXM7RidGOUY7Rj5GQEZCRkRGRkZIL0ZLUSYwLjBlbUYnL0ZORl9vLUkobWZlbmNlZEdGJDYkLUYjNiotRiM2Ki1GYm82JC1GIzYqLUYjNiotRmJvNiQtRiM2Li1GLDYlUSgmc2lnbWE7RicvRjBGPUY5LUY2Ni1RJyZwbHVzO0YnRjlGO0Y+RkBGQkZERkZGSC9GS1EsMC4yMjIyMjIyZW1GJy9GTkZqcC1GLDYlUSJkRidGL0YyRmZwLUYsNiVRKCZhbHBoYTtGJ0ZlcEY5RmZwLUYsNiVRKCZnYW1tYTtGJ0ZlcEY5LyUrZm9yZWdyb3VuZEdRKlswLDAsMjU1XUYnLyUrZXhlY3V0YWJsZUdGPS8lKXJlYWRvbmx5R0YxLyUwZm9udF9zdHlsZV9uYW1lR1EqMkR+T3V0cHV0RidGOUY5RltvLUYsNiVRI1NHRidGL0YyRmVxRmhxRmpxRlxyRjlGZnAtRiM2Ki1GLDYlUSNTUEYnRi9GMkZbby1GYm82JC1GIzYuLUYjNiotRiw2JVEiYUYnRi9GMkZbb0ZccUZlcUZocUZqcUZcckY5RmZwRl9xRmZwRmJxRmZwRmJwRmVxRmhxRmpxRlxyRjlGOUZlcUZocUZqcUZcckY5RmVxRmhxRmpxRlxyRjlGOUZbby1GLDYlUSJORidGL0YyRmVxRmhxRmpxRlxyRjlGZnAtRiM2LkZURltvRl9yRltvLUYsNiVRJiZ0YXU7RidGZXBGOUZbby1GYm82JC1GIzYqRl9yRmZwRmRyRmVxRmhxRmpxRlxyRjlGOUZlcUZocUZqcUZcckY5RmVxRmhxRmpxRlxyRjlGOUZbby1GLDYlUScmYmV0YTtGJ0ZlcEY5RmVxRmhxRmpxRlxyRjktRiM2Ki1GYm82JC1GIzYqLUYjNiwtRmJvNiQtRiM2LEZccUZmcEZfcUZmcEZicUZlcUZocUZqcUZcckY5RjlGW29GZ3JGW29GYHNGZXFGaHFGanFGXHJGOUZmcC1GIzYuRlRGW29GX3JGW29GZXNGW28tRmJvNiQtRiM2LEZbc0ZmcEZfcUZmcEZicUZlcUZocUZqcUZcckY5RjlGZXFGaHFGanFGXHJGOUZlcUZocUZqcUZcckY5RjlGW29GYHNGZXFGaHFGanFGXHJGOS8lLmxpbmV0aGlja25lc3NHUSIxRicvJStkZW5vbWFsaWduR1EnY2VudGVyRicvJSludW1hbGlnbkdGZnUvJSliZXZlbGxlZEdGPS1GNjYtUSI6RidGOUY7Rj5GQEZCRkRGRkZIRkpGTUZocUY5">LUklbXJvd0c2Iy9JK21vZHVsZW5hbWVHNiJJLFR5cGVzZXR0aW5nR0koX3N5c2xpYkdGJzYoLUkjbWlHRiQ2JVElUjBfREYnLyUnaXRhbGljR1EldHJ1ZUYnLyUsbWF0aHZhcmlhbnRHUSdpdGFsaWNGJy1JI21vR0YkNi1RKSZBc3NpZ247RicvRjNRJ25vcm1hbEYnLyUmZmVuY2VHUSZmYWxzZUYnLyUqc2VwYXJhdG9yR0Y9LyUpc3RyZXRjaHlHRj0vJSpzeW1tZXRyaWNHRj0vJShsYXJnZW9wR0Y9LyUubW92YWJsZWxpbWl0c0dGPS8lJ2FjY2VudEdGPS8lJ2xzcGFjZUdRLDAuMjc3Nzc3OGVtRicvJSdyc3BhY2VHRkwtSSZtZnJhY0dGJDYoLUYjNiwtSSVtc3VwR0YkNiUtRiw2JVEiRUYnRi9GMi1JI21uR0YkNiRRIjJGJ0Y5LyUxc3VwZXJzY3JpcHRzaGlmdEdRIjBGJy1GNjYtUTEmSW52aXNpYmxlVGltZXM7RidGOUY7Rj5GQEZCRkRGRkZIL0ZLUSYwLjBlbUYnL0ZORl9vLUkobWZlbmNlZEdGJDYkLUYjNiotRiM2Ki1GYm82JC1GIzYqLUYjNiotRmJvNiQtRiM2Li1GLDYlUSgmc2lnbWE7RicvRjBGPUY5LUY2Ni1RJyZwbHVzO0YnRjlGO0Y+RkBGQkZERkZGSC9GS1EsMC4yMjIyMjIyZW1GJy9GTkZqcC1GLDYlUSJkRidGL0YyRmZwLUYsNiVRKCZhbHBoYTtGJ0ZlcEY5RmZwLUYsNiVRKCZnYW1tYTtGJ0ZlcEY5LyUrZm9yZWdyb3VuZEdRKlswLDAsMjU1XUYnLyUrZXhlY3V0YWJsZUdGPS8lKXJlYWRvbmx5R0YxLyUwZm9udF9zdHlsZV9uYW1lR1EqMkR+T3V0cHV0RidGOUY5RltvLUYsNiVRI1NHRidGL0YyRmVxRmhxRmpxRlxyRjlGZnAtRiM2Ki1GLDYlUSNTUEYnRi9GMkZbby1GYm82JC1GIzYuLUYjNiotRiw2JVEiYUYnRi9GMkZbb0ZccUZlcUZocUZqcUZcckY5RmZwRl9xRmZwRmJxRmZwRmJwRmVxRmhxRmpxRlxyRjlGOUZlcUZocUZqcUZcckY5RmVxRmhxRmpxRlxyRjlGOUZbby1GLDYlUSJORidGL0YyRmVxRmhxRmpxRlxyRjlGZnAtRiM2LkZURltvRl9yRltvLUYsNiVRJiZ0YXU7RidGZXBGOUZbby1GYm82JC1GIzYqRl9yRmZwRmRyRmVxRmhxRmpxRlxyRjlGOUZlcUZocUZqcUZcckY5RmVxRmhxRmpxRlxyRjlGOUZbby1GLDYlUScmYmV0YTtGJ0ZlcEY5RmVxRmhxRmpxRlxyRjktRiM2Ki1GYm82JC1GIzYqLUYjNiwtRmJvNiQtRiM2LEZccUZmcEZfcUZmcEZicUZlcUZocUZqcUZcckY5RjlGW29GZ3JGW29GYHNGZXFGaHFGanFGXHJGOUZmcC1GIzYuRlRGW29GX3JGW29GZXNGW28tRmJvNiQtRiM2LEZbc0ZmcEZfcUZmcEZicUZlcUZocUZqcUZcckY5RjlGZXFGaHFGanFGXHJGOUZlcUZocUZqcUZcckY5RjlGW29GYHNGZXFGaHFGanFGXHJGOS8lLmxpbmV0aGlja25lc3NHUSIxRicvJStkZW5vbWFsaWduR1EnY2VudGVyRicvJSludW1hbGlnbkdGZnUvJSliZXZlbGxlZEdGPS1GNjYtUSI6RidGOUY7Rj5GQEZCRkRGRkZIRkpGTUZocUY5</Equation></Text-field>
</Input>
</Group>
<Group view="code" labelreference="L1102" drawlabel="true" applyint="true" applyrational="true" applyexponent="false">
<Input><Text-field prompt="&gt; " style="Maple Input" layout="Normal"><Equation executable="true" style="2D Input" input-equation="" display="LUklbXJvd0c2Iy9JK21vZHVsZW5hbWVHNiJJLFR5cGVzZXR0aW5nR0koX3N5c2xpYkdGJzYlLUkjbWlHRiQ2I1EhRicvJStleGVjdXRhYmxlR1EmZmFsc2VGJy8lLG1hdGh2YXJpYW50R1Enbm9ybWFsRic=">LUklbXJvd0c2Iy9JK21vZHVsZW5hbWVHNiJJLFR5cGVzZXR0aW5nR0koX3N5c2xpYkdGJzYjLUkjbWlHRiQ2I1EhRic=</Equation></Text-field>
</Input>
</Group>
<Group view="code" labelreference="L1098" drawlabel="true" applyint="true" applyrational="true" applyexponent="false">
<Input><Text-field prompt="&gt; " style="Maple Input" layout="Normal"><Equation executable="true" style="2D Input" input-equation="" display="LUklbXJvd0c2Iy9JK21vZHVsZW5hbWVHNiJJLFR5cGVzZXR0aW5nR0koX3N5c2xpYkdGJzYmLUkjbW9HRiQ2LVEiI0YnLyUsbWF0aHZhcmlhbnRHUSdub3JtYWxGJy8lJmZlbmNlR1EmZmFsc2VGJy8lKnNlcGFyYXRvckdGNC8lKXN0cmV0Y2h5R0Y0LyUqc3ltbWV0cmljR0Y0LyUobGFyZ2VvcEdGNC8lLm1vdmFibGVsaW1pdHNHRjQvJSdhY2NlbnRHRjQvJSdsc3BhY2VHUSYwLjBlbUYnLyUncnNwYWNlR0ZDLUkjbWlHRiQ2JVFHfkNvbnNpZGVyfnRoZX5mb2xsb3dpbmd+cGFyYW1ldGVyfnNldHNGJy8lJ2l0YWxpY0dRJXRydWVGJy9GMFEnaXRhbGljRicvJStleGVjdXRhYmxlR0Y0Ri8=">LUklbXJvd0c2Iy9JK21vZHVsZW5hbWVHNiJJLFR5cGVzZXR0aW5nR0koX3N5c2xpYkdGJzYmLUkjbW9HRiQ2LVEiI0YnLyUsbWF0aHZhcmlhbnRHUSdub3JtYWxGJy8lJmZlbmNlR1EmZmFsc2VGJy8lKnNlcGFyYXRvckdGNC8lKXN0cmV0Y2h5R0Y0LyUqc3ltbWV0cmljR0Y0LyUobGFyZ2VvcEdGNC8lLm1vdmFibGVsaW1pdHNHRjQvJSdhY2NlbnRHRjQvJSdsc3BhY2VHUSYwLjBlbUYnLyUncnNwYWNlR0ZDLUkjbWlHRiQ2JVFHfkNvbnNpZGVyfnRoZX5mb2xsb3dpbmd+cGFyYW1ldGVyfnNldHNGJy8lJ2l0YWxpY0dRJXRydWVGJy9GMFEnaXRhbGljRicvJStleGVjdXRhYmxlR0Y0Ri8=</Equation></Text-field>
</Input>
</Group>
<Group view="code" labelreference="L1091" drawlabel="true" applyint="true" applyrational="true" applyexponent="false">
<Input><Text-field prompt="&gt; " style="Maple Input" layout="Normal"><Equation executable="true" style="2D Input" input-equation="" display="LUklbXJvd0c2Iy9JK21vZHVsZW5hbWVHNiJJLFR5cGVzZXR0aW5nR0koX3N5c2xpYkdGJzYsLUkjbWlHRiQ2JVEocGFyYW1zMUYnLyUnaXRhbGljR1EldHJ1ZUYnLyUsbWF0aHZhcmlhbnRHUSdpdGFsaWNGJy1JI21vR0YkNi1RKiZjb2xvbmVxO0YnL0YzUSdub3JtYWxGJy8lJmZlbmNlR1EmZmFsc2VGJy8lKnNlcGFyYXRvckdGPS8lKXN0cmV0Y2h5R0Y9LyUqc3ltbWV0cmljR0Y9LyUobGFyZ2VvcEdGPS8lLm1vdmFibGVsaW1pdHNHRj0vJSdhY2NlbnRHRj0vJSdsc3BhY2VHUSwwLjI3Nzc3NzhlbUYnLyUncnNwYWNlR0ZMLUkobWZlbmNlZEdGJDYmLUYjNk0tRiw2JVEiYUYnRi9GMi1GNjYtUSI9RidGOUY7Rj5GQEZCRkRGRkZIRkpGTS1JI21uR0YkNiRRJDAuMkYnRjktRjY2LVEiLEYnRjlGOy9GP0YxRkBGQkZERkZGSC9GS1EmMC4wZW1GJy9GTlEsMC4zMzMzMzMzZW1GJy1GNjYtUSJ+RidGOUY7Rj5GQEZCRkRGRkZIRlxvL0ZORl1vLUYsNiVRImJGJ0YvRjJGVy1GZW42JFEiMUYnRjlGaG4tRiw2JVEiZEYnRi9GMkZXLUZlbjYkUSQwLjVGJ0Y5RmhuLUYsNiVRInFGJ0YvRjJGVy1GZW42JFEmMC4wMDFGJ0Y5RmhuLUYsNiVRJmFscGhhRicvRjBGPUY5RldGXXBGaG5GYG8tRiw2JVElYmV0YUYnRmlwRjlGVy1GZW42JFElMC4yOUYnRjlGaG4tRiw2JVEmZ2FtbWFGJ0ZpcEY5RldGWkZobi1GLDYlUSJFRidGL0YyRlctRmVuNiRRIjJGJ0Y5RmhuLUYsNiVRJHRhdUYnRmlwRjlGVy1GZW42JFEkMC4xRidGOUZobi1GLDYlUSZzaWdtYUYnRmlwRjlGVy1GZW42JFElMC4zMUYnRjkvJStleGVjdXRhYmxlR0Y9RjlGOS8lJW9wZW5HUSJ8ZnJGJy8lJmNsb3NlR1EifGhyRictRjY2LVEiOkYnRjlGO0Y+RkBGQkZERkZGSEZKRk1GYG9GYG8tRjY2LVEiI0YnRjlGO0Y+RkBGQkZERkZGSEZcb0Zjby1GLDYlUTN+UjBfSV9ERjwxLH5SMF9EPDFGJ0YvRjJGZXJGOQ==">LUklbXJvd0c2Iy9JK21vZHVsZW5hbWVHNiJJLFR5cGVzZXR0aW5nR0koX3N5c2xpYkdGJzYsLUkjbWlHRiQ2JVEocGFyYW1zMUYnLyUnaXRhbGljR1EldHJ1ZUYnLyUsbWF0aHZhcmlhbnRHUSdpdGFsaWNGJy1JI21vR0YkNi1RKiZjb2xvbmVxO0YnL0YzUSdub3JtYWxGJy8lJmZlbmNlR1EmZmFsc2VGJy8lKnNlcGFyYXRvckdGPS8lKXN0cmV0Y2h5R0Y9LyUqc3ltbWV0cmljR0Y9LyUobGFyZ2VvcEdGPS8lLm1vdmFibGVsaW1pdHNHRj0vJSdhY2NlbnRHRj0vJSdsc3BhY2VHUSwwLjI3Nzc3NzhlbUYnLyUncnNwYWNlR0ZMLUkobWZlbmNlZEdGJDYmLUYjNk0tRiw2JVEiYUYnRi9GMi1GNjYtUSI9RidGOUY7Rj5GQEZCRkRGRkZIRkpGTS1JI21uR0YkNiRRJDAuMkYnRjktRjY2LVEiLEYnRjlGOy9GP0YxRkBGQkZERkZGSC9GS1EmMC4wZW1GJy9GTlEsMC4zMzMzMzMzZW1GJy1GNjYtUSJ+RidGOUY7Rj5GQEZCRkRGRkZIRlxvL0ZORl1vLUYsNiVRImJGJ0YvRjJGVy1GZW42JFEiMUYnRjlGaG4tRiw2JVEiZEYnRi9GMkZXLUZlbjYkUSQwLjVGJ0Y5RmhuLUYsNiVRInFGJ0YvRjJGVy1GZW42JFEmMC4wMDFGJ0Y5RmhuLUYsNiVRJmFscGhhRicvRjBGPUY5RldGXXBGaG5GYG8tRiw2JVElYmV0YUYnRmlwRjlGVy1GZW42JFElMC4yOUYnRjlGaG4tRiw2JVEmZ2FtbWFGJ0ZpcEY5RldGWkZobi1GLDYlUSJFRidGL0YyRlctRmVuNiRRIjJGJ0Y5RmhuLUYsNiVRJHRhdUYnRmlwRjlGVy1GZW42JFEkMC4xRidGOUZobi1GLDYlUSZzaWdtYUYnRmlwRjlGVy1GZW42JFElMC4zMUYnRjkvJStleGVjdXRhYmxlR0Y9RjlGOS8lJW9wZW5HUSJ8ZnJGJy8lJmNsb3NlR1EifGhyRictRjY2LVEiOkYnRjlGO0Y+RkBGQkZERkZGSEZKRk1GYG9GYG8tRjY2LVEiI0YnRjlGO0Y+RkBGQkZERkZGSEZcb0Zjby1GLDYlUTN+UjBfSV9ERjwxLH5SMF9EPDFGJ0YvRjJGZXJGOQ==</Equation></Text-field>
</Input>
</Group>
<Group view="code" labelreference="L1104" drawlabel="true" applyint="true" applyrational="true" applyexponent="false">
<Input><Text-field prompt="&gt; " style="Maple Input" layout="Normal"><Equation executable="true" style="2D Input" input-equation="" display="LUklbXJvd0c2Iy9JK21vZHVsZW5hbWVHNiJJLFR5cGVzZXR0aW5nR0koX3N5c2xpYkdGJzYsLUkjbWlHRiQ2JVEocGFyYW1zMkYnLyUnaXRhbGljR1EldHJ1ZUYnLyUsbWF0aHZhcmlhbnRHUSdpdGFsaWNGJy1JI21vR0YkNi1RKiZjb2xvbmVxO0YnL0YzUSdub3JtYWxGJy8lJmZlbmNlR1EmZmFsc2VGJy8lKnNlcGFyYXRvckdGPS8lKXN0cmV0Y2h5R0Y9LyUqc3ltbWV0cmljR0Y9LyUobGFyZ2VvcEdGPS8lLm1vdmFibGVsaW1pdHNHRj0vJSdhY2NlbnRHRj0vJSdsc3BhY2VHUSwwLjI3Nzc3NzhlbUYnLyUncnNwYWNlR0ZMLUkobWZlbmNlZEdGJDYmLUYjNkwtRiw2JVEiYUYnRi9GMi1GNjYtUSI9RidGOUY7Rj5GQEZCRkRGRkZIRkpGTS1JI21uR0YkNiRRJDAuMkYnRjktRjY2LVEiLEYnRjlGOy9GP0YxRkBGQkZERkZGSC9GS1EmMC4wZW1GJy9GTlEsMC4zMzMzMzMzZW1GJy1GNjYtUSJ+RidGOUY7Rj5GQEZCRkRGRkZIRlxvL0ZORl1vLUYsNiVRImJGJ0YvRjJGVy1GZW42JFEiMUYnRjlGaG4tRiw2JVEiZEYnRi9GMkZXLUZlbjYkUSQwLjVGJ0Y5RmhuLUYsNiVRInFGJ0YvRjJGVy1GZW42JFEmMC4wMDFGJ0Y5RmhuLUYsNiVRJmFscGhhRicvRjBGPUY5RldGXXBGaG5GYG8tRiw2JVElYmV0YUYnRmlwRjlGVy1GZW42JFElMC4yOUYnRjlGaG4tRiw2JVEmZ2FtbWFGJ0ZpcEY5RldGWkZobi1GLDYlUSJFRidGL0YyRlctRmVuNiRRIjJGJ0Y5RmhuLUYsNiVRJHRhdUYnRmlwRjlGVy1GZW42JFEkMC4xRidGOUZobi1GLDYlUSZzaWdtYUYnRmlwRjlGV0ZdcUY5RjkvJSVvcGVuR1EifGZyRicvJSZjbG9zZUdRInxockYnLUY2Ni1RIjpGJ0Y5RjtGPkZARkJGREZGRkhGSkZNRmBvRmBvLUY2Ni1RIiNGJ0Y5RjtGPkZARkJGREZGRkhGXG9GY28tRiw2JVEzflIwX0lfREY+MSx+UjBfRDwxRidGL0YyLyUrZXhlY3V0YWJsZUdGPUY5">LUklbXJvd0c2Iy9JK21vZHVsZW5hbWVHNiJJLFR5cGVzZXR0aW5nR0koX3N5c2xpYkdGJzYsLUkjbWlHRiQ2JVEocGFyYW1zMkYnLyUnaXRhbGljR1EldHJ1ZUYnLyUsbWF0aHZhcmlhbnRHUSdpdGFsaWNGJy1JI21vR0YkNi1RKiZjb2xvbmVxO0YnL0YzUSdub3JtYWxGJy8lJmZlbmNlR1EmZmFsc2VGJy8lKnNlcGFyYXRvckdGPS8lKXN0cmV0Y2h5R0Y9LyUqc3ltbWV0cmljR0Y9LyUobGFyZ2VvcEdGPS8lLm1vdmFibGVsaW1pdHNHRj0vJSdhY2NlbnRHRj0vJSdsc3BhY2VHUSwwLjI3Nzc3NzhlbUYnLyUncnNwYWNlR0ZMLUkobWZlbmNlZEdGJDYmLUYjNkwtRiw2JVEiYUYnRi9GMi1GNjYtUSI9RidGOUY7Rj5GQEZCRkRGRkZIRkpGTS1JI21uR0YkNiRRJDAuMkYnRjktRjY2LVEiLEYnRjlGOy9GP0YxRkBGQkZERkZGSC9GS1EmMC4wZW1GJy9GTlEsMC4zMzMzMzMzZW1GJy1GNjYtUSJ+RidGOUY7Rj5GQEZCRkRGRkZIRlxvL0ZORl1vLUYsNiVRImJGJ0YvRjJGVy1GZW42JFEiMUYnRjlGaG4tRiw2JVEiZEYnRi9GMkZXLUZlbjYkUSQwLjVGJ0Y5RmhuLUYsNiVRInFGJ0YvRjJGVy1GZW42JFEmMC4wMDFGJ0Y5RmhuLUYsNiVRJmFscGhhRicvRjBGPUY5RldGXXBGaG5GYG8tRiw2JVElYmV0YUYnRmlwRjlGVy1GZW42JFElMC4yOUYnRjlGaG4tRiw2JVEmZ2FtbWFGJ0ZpcEY5RldGWkZobi1GLDYlUSJFRidGL0YyRlctRmVuNiRRIjJGJ0Y5RmhuLUYsNiVRJHRhdUYnRmlwRjlGVy1GZW42JFEkMC4xRidGOUZobi1GLDYlUSZzaWdtYUYnRmlwRjlGV0ZdcUY5RjkvJSVvcGVuR1EifGZyRicvJSZjbG9zZUdRInxockYnLUY2Ni1RIjpGJ0Y5RjtGPkZARkJGREZGRkhGSkZNRmBvRmBvLUY2Ni1RIiNGJ0Y5RjtGPkZARkJGREZGRkhGXG9GY28tRiw2JVEzflIwX0lfREY+MSx+UjBfRDwxRidGL0YyLyUrZXhlY3V0YWJsZUdGPUY5</Equation></Text-field>
</Input>
</Group></Presentation-Block><Presentation-Block>
<Group view="code" labelreference="L1107" drawlabel="true" applyint="true" applyrational="true" applyexponent="false">
<Input><Text-field prompt="&gt; " style="Maple Input" layout="Normal"><Equation executable="true" style="2D Input" input-equation="" display="LUklbXJvd0c2Iy9JK21vZHVsZW5hbWVHNiJJLFR5cGVzZXR0aW5nR0koX3N5c2xpYkdGJzYsLUkjbWlHRiQ2JVEocGFyYW1zM0YnLyUnaXRhbGljR1EldHJ1ZUYnLyUsbWF0aHZhcmlhbnRHUSdpdGFsaWNGJy1JI21vR0YkNi1RKiZjb2xvbmVxO0YnL0YzUSdub3JtYWxGJy8lJmZlbmNlR1EmZmFsc2VGJy8lKnNlcGFyYXRvckdGPS8lKXN0cmV0Y2h5R0Y9LyUqc3ltbWV0cmljR0Y9LyUobGFyZ2VvcEdGPS8lLm1vdmFibGVsaW1pdHNHRj0vJSdhY2NlbnRHRj0vJSdsc3BhY2VHUSwwLjI3Nzc3NzhlbUYnLyUncnNwYWNlR0ZMLUkobWZlbmNlZEdGJDYmLUYjNk0tRiw2JVEiYUYnRi9GMi1GNjYtUSI9RidGOUY7Rj5GQEZCRkRGRkZIRkpGTS1JI21uR0YkNiRRJDAuMkYnRjktRjY2LVEiLEYnRjlGOy9GP0YxRkBGQkZERkZGSC9GS1EmMC4wZW1GJy9GTlEsMC4zMzMzMzMzZW1GJy1GNjYtUSJ+RidGOUY7Rj5GQEZCRkRGRkZIRlxvL0ZORl1vLUYsNiVRImJGJ0YvRjJGVy1GZW42JFEiMUYnRjlGaG4tRiw2JVEiZEYnRi9GMkZXLUZlbjYkUSQwLjVGJ0Y5RmhuLUYsNiVRInFGJ0YvRjJGVy1GZW42JFEmMC4wMDFGJ0Y5RmhuLUYsNiVRJmFscGhhRicvRjBGPUY5RldGXXBGaG5GYG8tRiw2JVElYmV0YUYnRmlwRjlGVy1GZW42JFElMC4zMUYnRjlGaG4tRiw2JVEmZ2FtbWFGJ0ZpcEY5RldGWkZobi1GLDYlUSJFRidGL0YyRlctRmVuNiRRIjJGJ0Y5RmhuLUYsNiVRJHRhdUYnRmlwRjlGVy1GZW42JFEkMC4xRidGOUZobi1GLDYlUSZzaWdtYUYnRmlwRjlGV0ZdcS8lK2V4ZWN1dGFibGVHRj1GOUY5LyUlb3BlbkdRInxmckYnLyUmY2xvc2VHUSJ8aHJGJy1GNjYtUSI6RidGOUY7Rj5GQEZCRkRGRkZIRkpGTUZgb0Zgby1GNjYtUSIjRidGOUY7Rj5GQEZCRkRGRkZIRlxvRmNvLUYsNiVRM35SMF9JX0RGPDEsflIwX0Q+MUYnRi9GMkZickY5">LUklbXJvd0c2Iy9JK21vZHVsZW5hbWVHNiJJLFR5cGVzZXR0aW5nR0koX3N5c2xpYkdGJzYsLUkjbWlHRiQ2JVEocGFyYW1zM0YnLyUnaXRhbGljR1EldHJ1ZUYnLyUsbWF0aHZhcmlhbnRHUSdpdGFsaWNGJy1JI21vR0YkNi1RKiZjb2xvbmVxO0YnL0YzUSdub3JtYWxGJy8lJmZlbmNlR1EmZmFsc2VGJy8lKnNlcGFyYXRvckdGPS8lKXN0cmV0Y2h5R0Y9LyUqc3ltbWV0cmljR0Y9LyUobGFyZ2VvcEdGPS8lLm1vdmFibGVsaW1pdHNHRj0vJSdhY2NlbnRHRj0vJSdsc3BhY2VHUSwwLjI3Nzc3NzhlbUYnLyUncnNwYWNlR0ZMLUkobWZlbmNlZEdGJDYmLUYjNk0tRiw2JVEiYUYnRi9GMi1GNjYtUSI9RidGOUY7Rj5GQEZCRkRGRkZIRkpGTS1JI21uR0YkNiRRJDAuMkYnRjktRjY2LVEiLEYnRjlGOy9GP0YxRkBGQkZERkZGSC9GS1EmMC4wZW1GJy9GTlEsMC4zMzMzMzMzZW1GJy1GNjYtUSJ+RidGOUY7Rj5GQEZCRkRGRkZIRlxvL0ZORl1vLUYsNiVRImJGJ0YvRjJGVy1GZW42JFEiMUYnRjlGaG4tRiw2JVEiZEYnRi9GMkZXLUZlbjYkUSQwLjVGJ0Y5RmhuLUYsNiVRInFGJ0YvRjJGVy1GZW42JFEmMC4wMDFGJ0Y5RmhuLUYsNiVRJmFscGhhRicvRjBGPUY5RldGXXBGaG5GYG8tRiw2JVElYmV0YUYnRmlwRjlGVy1GZW42JFElMC4zMUYnRjlGaG4tRiw2JVEmZ2FtbWFGJ0ZpcEY5RldGWkZobi1GLDYlUSJFRidGL0YyRlctRmVuNiRRIjJGJ0Y5RmhuLUYsNiVRJHRhdUYnRmlwRjlGVy1GZW42JFEkMC4xRidGOUZobi1GLDYlUSZzaWdtYUYnRmlwRjlGV0ZdcS8lK2V4ZWN1dGFibGVHRj1GOUY5LyUlb3BlbkdRInxmckYnLyUmY2xvc2VHUSJ8aHJGJy1GNjYtUSI6RidGOUY7Rj5GQEZCRkRGRkZIRkpGTUZgb0Zgby1GNjYtUSIjRidGOUY7Rj5GQEZCRkRGRkZIRlxvRmNvLUYsNiVRM35SMF9JX0RGPDEsflIwX0Q+MUYnRi9GMkZickY5</Equation></Text-field>
</Input>
</Group>
<Group view="code" labelreference="L1106" drawlabel="true" applyint="true" applyrational="true" applyexponent="false">
<Input><Text-field prompt="&gt; " style="Maple Input" layout="Normal"><Equation executable="true" style="2D Input" input-equation="" display="LUklbXJvd0c2Iy9JK21vZHVsZW5hbWVHNiJJLFR5cGVzZXR0aW5nR0koX3N5c2xpYkdGJzYsLUkjbWlHRiQ2JVEocGFyYW1zNEYnLyUnaXRhbGljR1EldHJ1ZUYnLyUsbWF0aHZhcmlhbnRHUSdpdGFsaWNGJy1JI21vR0YkNi1RKiZjb2xvbmVxO0YnL0YzUSdub3JtYWxGJy8lJmZlbmNlR1EmZmFsc2VGJy8lKnNlcGFyYXRvckdGPS8lKXN0cmV0Y2h5R0Y9LyUqc3ltbWV0cmljR0Y9LyUobGFyZ2VvcEdGPS8lLm1vdmFibGVsaW1pdHNHRj0vJSdhY2NlbnRHRj0vJSdsc3BhY2VHUSwwLjI3Nzc3NzhlbUYnLyUncnNwYWNlR0ZMLUkobWZlbmNlZEdGJDYmLUYjNk0tRiw2JVEiYUYnRi9GMi1GNjYtUSI9RidGOUY7Rj5GQEZCRkRGRkZIRkpGTS1JI21uR0YkNiRRJDAuMkYnRjktRjY2LVEiLEYnRjlGOy9GP0YxRkBGQkZERkZGSC9GS1EmMC4wZW1GJy9GTlEsMC4zMzMzMzMzZW1GJy1GNjYtUSJ+RidGOUY7Rj5GQEZCRkRGRkZIRlxvL0ZORl1vLUYsNiVRImJGJ0YvRjJGVy1GZW42JFEiMUYnRjlGaG4tRiw2JVEiZEYnRi9GMkZXLUZlbjYkUSQwLjVGJ0Y5RmhuLUYsNiVRInFGJ0YvRjJGVy1GZW42JFEmMC4wMDFGJ0Y5RmhuLUYsNiVRJmFscGhhRicvRjBGPUY5RldGXXBGaG5GYG8tRiw2JVElYmV0YUYnRmlwRjlGVy1GZW42JFElMC4zMUYnRjlGaG4tRiw2JVEmZ2FtbWFGJ0ZpcEY5RldGWkZobi1GLDYlUSJFRidGL0YyRlctRmVuNiRRIjJGJ0Y5RmhuLUYsNiVRJHRhdUYnRmlwRjlGVy1GZW42JFEkMC4xRidGOUZobi1GLDYlUSZzaWdtYUYnRmlwRjlGVy1GZW42JFElMC4yOUYnRjkvJStleGVjdXRhYmxlR0Y9RjlGOS8lJW9wZW5HUSJ8ZnJGJy8lJmNsb3NlR1EifGhyRictRjY2LVEiOkYnRjlGO0Y+RkBGQkZERkZGSEZKRk1GYG9GYG8tRjY2LVEiI0YnRjlGO0Y+RkBGQkZERkZGSEZcb0Zjby1GLDYlUTN+UjBfSV9ERj4xLH5SMF9EPjFGJ0YvRjJGZXJGOQ==">LUklbXJvd0c2Iy9JK21vZHVsZW5hbWVHNiJJLFR5cGVzZXR0aW5nR0koX3N5c2xpYkdGJzYsLUkjbWlHRiQ2JVEocGFyYW1zNEYnLyUnaXRhbGljR1EldHJ1ZUYnLyUsbWF0aHZhcmlhbnRHUSdpdGFsaWNGJy1JI21vR0YkNi1RKiZjb2xvbmVxO0YnL0YzUSdub3JtYWxGJy8lJmZlbmNlR1EmZmFsc2VGJy8lKnNlcGFyYXRvckdGPS8lKXN0cmV0Y2h5R0Y9LyUqc3ltbWV0cmljR0Y9LyUobGFyZ2VvcEdGPS8lLm1vdmFibGVsaW1pdHNHRj0vJSdhY2NlbnRHRj0vJSdsc3BhY2VHUSwwLjI3Nzc3NzhlbUYnLyUncnNwYWNlR0ZMLUkobWZlbmNlZEdGJDYmLUYjNk0tRiw2JVEiYUYnRi9GMi1GNjYtUSI9RidGOUY7Rj5GQEZCRkRGRkZIRkpGTS1JI21uR0YkNiRRJDAuMkYnRjktRjY2LVEiLEYnRjlGOy9GP0YxRkBGQkZERkZGSC9GS1EmMC4wZW1GJy9GTlEsMC4zMzMzMzMzZW1GJy1GNjYtUSJ+RidGOUY7Rj5GQEZCRkRGRkZIRlxvL0ZORl1vLUYsNiVRImJGJ0YvRjJGVy1GZW42JFEiMUYnRjlGaG4tRiw2JVEiZEYnRi9GMkZXLUZlbjYkUSQwLjVGJ0Y5RmhuLUYsNiVRInFGJ0YvRjJGVy1GZW42JFEmMC4wMDFGJ0Y5RmhuLUYsNiVRJmFscGhhRicvRjBGPUY5RldGXXBGaG5GYG8tRiw2JVElYmV0YUYnRmlwRjlGVy1GZW42JFElMC4zMUYnRjlGaG4tRiw2JVEmZ2FtbWFGJ0ZpcEY5RldGWkZobi1GLDYlUSJFRidGL0YyRlctRmVuNiRRIjJGJ0Y5RmhuLUYsNiVRJHRhdUYnRmlwRjlGVy1GZW42JFEkMC4xRidGOUZobi1GLDYlUSZzaWdtYUYnRmlwRjlGVy1GZW42JFElMC4yOUYnRjkvJStleGVjdXRhYmxlR0Y9RjlGOS8lJW9wZW5HUSJ8ZnJGJy8lJmNsb3NlR1EifGhyRictRjY2LVEiOkYnRjlGO0Y+RkBGQkZERkZGSEZKRk1GYG9GYG8tRjY2LVEiI0YnRjlGO0Y+RkBGQkZERkZGSEZcb0Zjby1GLDYlUTN+UjBfSV9ERj4xLH5SMF9EPjFGJ0YvRjJGZXJGOQ==</Equation></Text-field>
</Input>
</Group>
<Group view="code" labelreference="L1108" drawlabel="true" applyint="true" applyrational="true" applyexponent="false">
<Input><Text-field prompt="&gt; " style="Maple Input" layout="Normal"><Equation executable="true" style="2D Input" input-equation="" display="LUklbXJvd0c2Iy9JK21vZHVsZW5hbWVHNiJJLFR5cGVzZXR0aW5nR0koX3N5c2xpYkdGJzYlLUkjbWlHRiQ2I1EhRicvJStleGVjdXRhYmxlR1EmZmFsc2VGJy8lLG1hdGh2YXJpYW50R1Enbm9ybWFsRic=">LUklbXJvd0c2Iy9JK21vZHVsZW5hbWVHNiJJLFR5cGVzZXR0aW5nR0koX3N5c2xpYkdGJzYjLUkjbWlHRiQ2I1EhRic=</Equation></Text-field>
</Input>
</Group></Presentation-Block><Presentation-Block>
<Group view="code" labelreference="L1144" drawlabel="true" applyint="true" applyrational="true" applyexponent="false">
<Input><Text-field prompt="&gt; " style="Maple Input" layout="Normal"><Equation executable="true" style="2D Input" input-equation="" display="LUklbXJvd0c2Iy9JK21vZHVsZW5hbWVHNiJJLFR5cGVzZXR0aW5nR0koX3N5c2xpYkdGJzYmLUkjbW9HRiQ2LVEiI0YnLyUsbWF0aHZhcmlhbnRHUSdub3JtYWxGJy8lJmZlbmNlR1EmZmFsc2VGJy8lKnNlcGFyYXRvckdGNC8lKXN0cmV0Y2h5R0Y0LyUqc3ltbWV0cmljR0Y0LyUobGFyZ2VvcEdGNC8lLm1vdmFibGVsaW1pdHNHRjQvJSdhY2NlbnRHRjQvJSdsc3BhY2VHUSYwLjBlbUYnLyUncnNwYWNlR0ZDLUkjbWlHRiQ2JVEyfkNoZWNrfnBhcmFtZXRlcnNGJy8lJ2l0YWxpY0dRJXRydWVGJy9GMFEnaXRhbGljRicvJStleGVjdXRhYmxlR0Y0Ri8=">LUklbXJvd0c2Iy9JK21vZHVsZW5hbWVHNiJJLFR5cGVzZXR0aW5nR0koX3N5c2xpYkdGJzYmLUkjbW9HRiQ2LVEiI0YnLyUsbWF0aHZhcmlhbnRHUSdub3JtYWxGJy8lJmZlbmNlR1EmZmFsc2VGJy8lKnNlcGFyYXRvckdGNC8lKXN0cmV0Y2h5R0Y0LyUqc3ltbWV0cmljR0Y0LyUobGFyZ2VvcEdGNC8lLm1vdmFibGVsaW1pdHNHRjQvJSdhY2NlbnRHRjQvJSdsc3BhY2VHUSYwLjBlbUYnLyUncnNwYWNlR0ZDLUkjbWlHRiQ2JVEyfkNoZWNrfnBhcmFtZXRlcnNGJy8lJ2l0YWxpY0dRJXRydWVGJy9GMFEnaXRhbGljRicvJStleGVjdXRhYmxlR0Y0Ri8=</Equation></Text-field>
</Input>
</Group></Presentation-Block><Presentation-Block>
<Group view="code" hide-input="false" labelreference="L1114" drawlabel="true" applyint="true" applyrational="true" applyexponent="false">
<Input><Text-field prompt="&gt; " style="Maple Input" layout="Normal"><Equation executable="true" style="2D Input" input-equation="" display="LUklbXJvd0c2Iy9JK21vZHVsZW5hbWVHNiJJLFR5cGVzZXR0aW5nR0koX3N5c2xpYkdGJzYnLUkjbWlHRiQ2JVElc3Vic0YnLyUnaXRhbGljR1EldHJ1ZUYnLyUsbWF0aHZhcmlhbnRHUSdpdGFsaWNGJy1JKG1mZW5jZWRHRiQ2JC1GIzYnLUYsNiVRKHBhcmFtczFGJ0YvRjItSSNtb0dGJDYtUSIsRicvRjNRJ25vcm1hbEYnLyUmZmVuY2VHUSZmYWxzZUYnLyUqc2VwYXJhdG9yR0YxLyUpc3RyZXRjaHlHRkUvJSpzeW1tZXRyaWNHRkUvJShsYXJnZW9wR0ZFLyUubW92YWJsZWxpbWl0c0dGRS8lJ2FjY2VudEdGRS8lJ2xzcGFjZUdRJjAuMGVtRicvJSdyc3BhY2VHUSwwLjMzMzMzMzNlbUYnLUYsNiVRKFIwX0lfREZGJ0YvRjIvJStleGVjdXRhYmxlR0ZFRkFGQS1GPjYtUSI6RidGQUZDL0ZHRkVGSEZKRkxGTkZQL0ZTUSwwLjI3Nzc3NzhlbUYnL0ZWRlxvRmVuRkE=">LUklbXJvd0c2Iy9JK21vZHVsZW5hbWVHNiJJLFR5cGVzZXR0aW5nR0koX3N5c2xpYkdGJzYnLUkjbWlHRiQ2JVElc3Vic0YnLyUnaXRhbGljR1EldHJ1ZUYnLyUsbWF0aHZhcmlhbnRHUSdpdGFsaWNGJy1JKG1mZW5jZWRHRiQ2JC1GIzYnLUYsNiVRKHBhcmFtczFGJ0YvRjItSSNtb0dGJDYtUSIsRicvRjNRJ25vcm1hbEYnLyUmZmVuY2VHUSZmYWxzZUYnLyUqc2VwYXJhdG9yR0YxLyUpc3RyZXRjaHlHRkUvJSpzeW1tZXRyaWNHRkUvJShsYXJnZW9wR0ZFLyUubW92YWJsZWxpbWl0c0dGRS8lJ2FjY2VudEdGRS8lJ2xzcGFjZUdRJjAuMGVtRicvJSdyc3BhY2VHUSwwLjMzMzMzMzNlbUYnLUYsNiVRKFIwX0lfREZGJ0YvRjIvJStleGVjdXRhYmxlR0ZFRkFGQS1GPjYtUSI6RidGQUZDL0ZHRkVGSEZKRkxGTkZQL0ZTUSwwLjI3Nzc3NzhlbUYnL0ZWRlxvRmVuRkE=</Equation></Text-field>
</Input>
</Group>
<Group view="code" hide-input="false" labelreference="L1113" drawlabel="true" applyint="true" applyrational="true" applyexponent="false">
<Input><Text-field prompt="&gt; " style="Maple Input" layout="Normal"><Equation executable="true" style="2D Input" input-equation="" display="LUklbXJvd0c2Iy9JK21vZHVsZW5hbWVHNiJJLFR5cGVzZXR0aW5nR0koX3N5c2xpYkdGJzYnLUkjbWlHRiQ2JVElc3Vic0YnLyUnaXRhbGljR1EldHJ1ZUYnLyUsbWF0aHZhcmlhbnRHUSdpdGFsaWNGJy1JKG1mZW5jZWRHRiQ2JC1GIzYmLUYsNiVRKHBhcmFtczJGJ0YvRjItSSNtb0dGJDYtUSIsRicvRjNRJ25vcm1hbEYnLyUmZmVuY2VHUSZmYWxzZUYnLyUqc2VwYXJhdG9yR0YxLyUpc3RyZXRjaHlHRkUvJSpzeW1tZXRyaWNHRkUvJShsYXJnZW9wR0ZFLyUubW92YWJsZWxpbWl0c0dGRS8lJ2FjY2VudEdGRS8lJ2xzcGFjZUdRJjAuMGVtRicvJSdyc3BhY2VHUSwwLjMzMzMzMzNlbUYnLUYsNiVRKFIwX0lfREZGJ0YvRjJGQUZBLUY+Ni1RIjpGJ0ZBRkMvRkdGRUZIRkpGTEZORlAvRlNRLDAuMjc3Nzc3OGVtRicvRlZGam4vJStleGVjdXRhYmxlR0ZFRkE=">LUklbXJvd0c2Iy9JK21vZHVsZW5hbWVHNiJJLFR5cGVzZXR0aW5nR0koX3N5c2xpYkdGJzYnLUkjbWlHRiQ2JVElc3Vic0YnLyUnaXRhbGljR1EldHJ1ZUYnLyUsbWF0aHZhcmlhbnRHUSdpdGFsaWNGJy1JKG1mZW5jZWRHRiQ2JC1GIzYmLUYsNiVRKHBhcmFtczJGJ0YvRjItSSNtb0dGJDYtUSIsRicvRjNRJ25vcm1hbEYnLyUmZmVuY2VHUSZmYWxzZUYnLyUqc2VwYXJhdG9yR0YxLyUpc3RyZXRjaHlHRkUvJSpzeW1tZXRyaWNHRkUvJShsYXJnZW9wR0ZFLyUubW92YWJsZWxpbWl0c0dGRS8lJ2FjY2VudEdGRS8lJ2xzcGFjZUdRJjAuMGVtRicvJSdyc3BhY2VHUSwwLjMzMzMzMzNlbUYnLUYsNiVRKFIwX0lfREZGJ0YvRjJGQUZBLUY+Ni1RIjpGJ0ZBRkMvRkdGRUZIRkpGTEZORlAvRlNRLDAuMjc3Nzc3OGVtRicvRlZGam4vJStleGVjdXRhYmxlR0ZFRkE=</Equation></Text-field>
</Input>
</Group></Presentation-Block><Presentation-Block>
<Group view="code" hide-input="false" labelreference="L1120" drawlabel="true" applyint="true" applyrational="true" applyexponent="false">
<Input><Text-field prompt="&gt; " style="Maple Input" layout="Normal"><Equation executable="true" style="2D Input" input-equation="" display="LUklbXJvd0c2Iy9JK21vZHVsZW5hbWVHNiJJLFR5cGVzZXR0aW5nR0koX3N5c2xpYkdGJzYnLUkjbWlHRiQ2JVElc3Vic0YnLyUnaXRhbGljR1EldHJ1ZUYnLyUsbWF0aHZhcmlhbnRHUSdpdGFsaWNGJy1JKG1mZW5jZWRHRiQ2JC1GIzYnLUYsNiVRKHBhcmFtczNGJ0YvRjItSSNtb0dGJDYtUSIsRicvRjNRJ25vcm1hbEYnLyUmZmVuY2VHUSZmYWxzZUYnLyUqc2VwYXJhdG9yR0YxLyUpc3RyZXRjaHlHRkUvJSpzeW1tZXRyaWNHRkUvJShsYXJnZW9wR0ZFLyUubW92YWJsZWxpbWl0c0dGRS8lJ2FjY2VudEdGRS8lJ2xzcGFjZUdRJjAuMGVtRicvJSdyc3BhY2VHUSwwLjMzMzMzMzNlbUYnLUYsNiVRKFIwX0lfREZGJ0YvRjIvJStleGVjdXRhYmxlR0ZFRkFGQS1GPjYtUSI6RidGQUZDL0ZHRkVGSEZKRkxGTkZQL0ZTUSwwLjI3Nzc3NzhlbUYnL0ZWRlxvRmVuRkE=">LUklbXJvd0c2Iy9JK21vZHVsZW5hbWVHNiJJLFR5cGVzZXR0aW5nR0koX3N5c2xpYkdGJzYnLUkjbWlHRiQ2JVElc3Vic0YnLyUnaXRhbGljR1EldHJ1ZUYnLyUsbWF0aHZhcmlhbnRHUSdpdGFsaWNGJy1JKG1mZW5jZWRHRiQ2JC1GIzYnLUYsNiVRKHBhcmFtczNGJ0YvRjItSSNtb0dGJDYtUSIsRicvRjNRJ25vcm1hbEYnLyUmZmVuY2VHUSZmYWxzZUYnLyUqc2VwYXJhdG9yR0YxLyUpc3RyZXRjaHlHRkUvJSpzeW1tZXRyaWNHRkUvJShsYXJnZW9wR0ZFLyUubW92YWJsZWxpbWl0c0dGRS8lJ2FjY2VudEdGRS8lJ2xzcGFjZUdRJjAuMGVtRicvJSdyc3BhY2VHUSwwLjMzMzMzMzNlbUYnLUYsNiVRKFIwX0lfREZGJ0YvRjIvJStleGVjdXRhYmxlR0ZFRkFGQS1GPjYtUSI6RidGQUZDL0ZHRkVGSEZKRkxGTkZQL0ZTUSwwLjI3Nzc3NzhlbUYnL0ZWRlxvRmVuRkE=</Equation></Text-field>
</Input>
</Group>
<Group view="code" hide-input="false" labelreference="L1119" drawlabel="true" applyint="true" applyrational="true" applyexponent="false">
<Input><Text-field prompt="&gt; " style="Maple Input" layout="Normal"><Equation executable="true" style="2D Input" input-equation="" display="LUklbXJvd0c2Iy9JK21vZHVsZW5hbWVHNiJJLFR5cGVzZXR0aW5nR0koX3N5c2xpYkdGJzYnLUkjbWlHRiQ2JVElc3Vic0YnLyUnaXRhbGljR1EldHJ1ZUYnLyUsbWF0aHZhcmlhbnRHUSdpdGFsaWNGJy1JKG1mZW5jZWRHRiQ2JC1GIzYmLUYsNiVRKHBhcmFtczRGJ0YvRjItSSNtb0dGJDYtUSIsRicvRjNRJ25vcm1hbEYnLyUmZmVuY2VHUSZmYWxzZUYnLyUqc2VwYXJhdG9yR0YxLyUpc3RyZXRjaHlHRkUvJSpzeW1tZXRyaWNHRkUvJShsYXJnZW9wR0ZFLyUubW92YWJsZWxpbWl0c0dGRS8lJ2FjY2VudEdGRS8lJ2xzcGFjZUdRJjAuMGVtRicvJSdyc3BhY2VHUSwwLjMzMzMzMzNlbUYnLUYsNiVRKFIwX0lfREZGJ0YvRjJGQUZBLUY+Ni1RIjpGJ0ZBRkMvRkdGRUZIRkpGTEZORlAvRlNRLDAuMjc3Nzc3OGVtRicvRlZGam4vJStleGVjdXRhYmxlR0ZFRkE=">LUklbXJvd0c2Iy9JK21vZHVsZW5hbWVHNiJJLFR5cGVzZXR0aW5nR0koX3N5c2xpYkdGJzYnLUkjbWlHRiQ2JVElc3Vic0YnLyUnaXRhbGljR1EldHJ1ZUYnLyUsbWF0aHZhcmlhbnRHUSdpdGFsaWNGJy1JKG1mZW5jZWRHRiQ2JC1GIzYmLUYsNiVRKHBhcmFtczRGJ0YvRjItSSNtb0dGJDYtUSIsRicvRjNRJ25vcm1hbEYnLyUmZmVuY2VHUSZmYWxzZUYnLyUqc2VwYXJhdG9yR0YxLyUpc3RyZXRjaHlHRkUvJSpzeW1tZXRyaWNHRkUvJShsYXJnZW9wR0ZFLyUubW92YWJsZWxpbWl0c0dGRS8lJ2FjY2VudEdGRS8lJ2xzcGFjZUdRJjAuMGVtRicvJSdyc3BhY2VHUSwwLjMzMzMzMzNlbUYnLUYsNiVRKFIwX0lfREZGJ0YvRjJGQUZBLUY+Ni1RIjpGJ0ZBRkMvRkdGRUZIRkpGTEZORlAvRlNRLDAuMjc3Nzc3OGVtRicvRlZGam4vJStleGVjdXRhYmxlR0ZFRkE=</Equation></Text-field>
</Input>
</Group></Presentation-Block><Presentation-Block>
<Group view="code" hide-input="false" labelreference="L1145" drawlabel="true" applyint="true" applyrational="true" applyexponent="false">
<Input><Text-field prompt="&gt; " style="Maple Input" layout="Normal"><Equation executable="true" style="2D Input" input-equation="" display="LUklbXJvd0c2Iy9JK21vZHVsZW5hbWVHNiJJLFR5cGVzZXR0aW5nR0koX3N5c2xpYkdGJzYnLUkjbWlHRiQ2JVElc3Vic0YnLyUnaXRhbGljR1EldHJ1ZUYnLyUsbWF0aHZhcmlhbnRHUSdpdGFsaWNGJy1JKG1mZW5jZWRHRiQ2JC1GIzYoLUYsNiVRKHBhcmFtczFGJ0YvRjItSSNtb0dGJDYtUSIsRicvRjNRJ25vcm1hbEYnLyUmZmVuY2VHUSZmYWxzZUYnLyUqc2VwYXJhdG9yR0YxLyUpc3RyZXRjaHlHRkUvJSpzeW1tZXRyaWNHRkUvJShsYXJnZW9wR0ZFLyUubW92YWJsZWxpbWl0c0dGRS8lJ2FjY2VudEdGRS8lJ2xzcGFjZUdRJjAuMGVtRicvJSdyc3BhY2VHUSwwLjMzMzMzMzNlbUYnRistRjY2JC1GIzYpLUY2NiYtRiM2Ky1GLDYlUSNJUEYnRi9GMi1GPjYtUSI9RidGQUZDL0ZHRkVGSEZKRkxGTkZQL0ZTUSwwLjI3Nzc3NzhlbUYnL0ZWRmJvLUkjbW5HRiQ2JFEiMEYnRkFGPS1GLDYlUSNJR0YnRi9GMkZdb0Zkby8lK2V4ZWN1dGFibGVHRkVGQUZBLyUlb3BlbkdRInxmckYnLyUmY2xvc2VHUSJ8aHJGJ0Y9LUY+Ni1RIn5GJ0ZBRkNGYG9GSEZKRkxGTkZQRlIvRlZGVEYrLUY2NiQtRiM2KS1GLDYlUSdzb2xfREZGJ0YvRjItRjY2Ji1GIzYlLUZlbzYkUSIyRidGQUZbcEZBRkEvRl5wUSJbRicvRmFwUSJdRidGPUZjcC1GLDYlUSVSMF9ERidGL0YyRltwRkFGQUZbcEZBRkFGW3BGQUZBLUY+Ni1RIjpGJ0ZBRkNGYG9GSEZKRkxGTkZQRmFvRmNvRltwRkE=">LUklbXJvd0c2Iy9JK21vZHVsZW5hbWVHNiJJLFR5cGVzZXR0aW5nR0koX3N5c2xpYkdGJzYnLUkjbWlHRiQ2JVElc3Vic0YnLyUnaXRhbGljR1EldHJ1ZUYnLyUsbWF0aHZhcmlhbnRHUSdpdGFsaWNGJy1JKG1mZW5jZWRHRiQ2JC1GIzYoLUYsNiVRKHBhcmFtczFGJ0YvRjItSSNtb0dGJDYtUSIsRicvRjNRJ25vcm1hbEYnLyUmZmVuY2VHUSZmYWxzZUYnLyUqc2VwYXJhdG9yR0YxLyUpc3RyZXRjaHlHRkUvJSpzeW1tZXRyaWNHRkUvJShsYXJnZW9wR0ZFLyUubW92YWJsZWxpbWl0c0dGRS8lJ2FjY2VudEdGRS8lJ2xzcGFjZUdRJjAuMGVtRicvJSdyc3BhY2VHUSwwLjMzMzMzMzNlbUYnRistRjY2JC1GIzYpLUY2NiYtRiM2Ky1GLDYlUSNJUEYnRi9GMi1GPjYtUSI9RidGQUZDL0ZHRkVGSEZKRkxGTkZQL0ZTUSwwLjI3Nzc3NzhlbUYnL0ZWRmJvLUkjbW5HRiQ2JFEiMEYnRkFGPS1GLDYlUSNJR0YnRi9GMkZdb0Zkby8lK2V4ZWN1dGFibGVHRkVGQUZBLyUlb3BlbkdRInxmckYnLyUmY2xvc2VHUSJ8aHJGJ0Y9LUY+Ni1RIn5GJ0ZBRkNGYG9GSEZKRkxGTkZQRlIvRlZGVEYrLUY2NiQtRiM2KS1GLDYlUSdzb2xfREZGJ0YvRjItRjY2Ji1GIzYlLUZlbzYkUSIyRidGQUZbcEZBRkEvRl5wUSJbRicvRmFwUSJdRidGPUZjcC1GLDYlUSVSMF9ERidGL0YyRltwRkFGQUZbcEZBRkFGW3BGQUZBLUY+Ni1RIjpGJ0ZBRkNGYG9GSEZKRkxGTkZQRmFvRmNvRltwRkE=</Equation></Text-field>
</Input>
</Group></Presentation-Block><Presentation-Block>
<Group view="code" hide-input="false" labelreference="L1148" drawlabel="true" applyint="true" applyrational="true" applyexponent="false">
<Input><Text-field prompt="&gt; " style="Maple Input" layout="Normal"><Equation executable="true" style="2D Input" input-equation="" display="LUklbXJvd0c2Iy9JK21vZHVsZW5hbWVHNiJJLFR5cGVzZXR0aW5nR0koX3N5c2xpYkdGJzYnLUkjbWlHRiQ2JVElc3Vic0YnLyUnaXRhbGljR1EldHJ1ZUYnLyUsbWF0aHZhcmlhbnRHUSdpdGFsaWNGJy1JKG1mZW5jZWRHRiQ2JC1GIzYoLUYsNiVRKHBhcmFtczJGJ0YvRjItSSNtb0dGJDYtUSIsRicvRjNRJ25vcm1hbEYnLyUmZmVuY2VHUSZmYWxzZUYnLyUqc2VwYXJhdG9yR0YxLyUpc3RyZXRjaHlHRkUvJSpzeW1tZXRyaWNHRkUvJShsYXJnZW9wR0ZFLyUubW92YWJsZWxpbWl0c0dGRS8lJ2FjY2VudEdGRS8lJ2xzcGFjZUdRJjAuMGVtRicvJSdyc3BhY2VHUSwwLjMzMzMzMzNlbUYnRistRjY2JC1GIzYpLUY2NiYtRiM2Ky1GLDYlUSNJUEYnRi9GMi1GPjYtUSI9RidGQUZDL0ZHRkVGSEZKRkxGTkZQL0ZTUSwwLjI3Nzc3NzhlbUYnL0ZWRmJvLUkjbW5HRiQ2JFEiMEYnRkFGPS1GLDYlUSNJR0YnRi9GMkZdb0Zkby8lK2V4ZWN1dGFibGVHRkVGQUZBLyUlb3BlbkdRInxmckYnLyUmY2xvc2VHUSJ8aHJGJ0Y9LUY+Ni1RIn5GJ0ZBRkNGYG9GSEZKRkxGTkZQRlIvRlZGVEYrLUY2NiQtRiM2KS1GLDYlUSdzb2xfREZGJ0YvRjItRjY2Ji1GIzYkLUZlbzYkUSIyRidGQUZBRkEvRl5wUSJbRicvRmFwUSJdRidGPUZjcC1GLDYlUSVSMF9ERidGL0YyRltwRkFGQUZbcEZBRkFGW3BGQUZBLUY+Ni1RIjpGJ0ZBRkNGYG9GSEZKRkxGTkZQRmFvRmNvRltwRkE=">LUklbXJvd0c2Iy9JK21vZHVsZW5hbWVHNiJJLFR5cGVzZXR0aW5nR0koX3N5c2xpYkdGJzYnLUkjbWlHRiQ2JVElc3Vic0YnLyUnaXRhbGljR1EldHJ1ZUYnLyUsbWF0aHZhcmlhbnRHUSdpdGFsaWNGJy1JKG1mZW5jZWRHRiQ2JC1GIzYoLUYsNiVRKHBhcmFtczJGJ0YvRjItSSNtb0dGJDYtUSIsRicvRjNRJ25vcm1hbEYnLyUmZmVuY2VHUSZmYWxzZUYnLyUqc2VwYXJhdG9yR0YxLyUpc3RyZXRjaHlHRkUvJSpzeW1tZXRyaWNHRkUvJShsYXJnZW9wR0ZFLyUubW92YWJsZWxpbWl0c0dGRS8lJ2FjY2VudEdGRS8lJ2xzcGFjZUdRJjAuMGVtRicvJSdyc3BhY2VHUSwwLjMzMzMzMzNlbUYnRistRjY2JC1GIzYpLUY2NiYtRiM2Ky1GLDYlUSNJUEYnRi9GMi1GPjYtUSI9RidGQUZDL0ZHRkVGSEZKRkxGTkZQL0ZTUSwwLjI3Nzc3NzhlbUYnL0ZWRmJvLUkjbW5HRiQ2JFEiMEYnRkFGPS1GLDYlUSNJR0YnRi9GMkZdb0Zkby8lK2V4ZWN1dGFibGVHRkVGQUZBLyUlb3BlbkdRInxmckYnLyUmY2xvc2VHUSJ8aHJGJ0Y9LUY+Ni1RIn5GJ0ZBRkNGYG9GSEZKRkxGTkZQRlIvRlZGVEYrLUY2NiQtRiM2KS1GLDYlUSdzb2xfREZGJ0YvRjItRjY2Ji1GIzYkLUZlbzYkUSIyRidGQUZBRkEvRl5wUSJbRicvRmFwUSJdRidGPUZjcC1GLDYlUSVSMF9ERidGL0YyRltwRkFGQUZbcEZBRkFGW3BGQUZBLUY+Ni1RIjpGJ0ZBRkNGYG9GSEZKRkxGTkZQRmFvRmNvRltwRkE=</Equation></Text-field>
</Input>
</Group></Presentation-Block><Presentation-Block>
<Group view="code" hide-input="false" labelreference="L1146" drawlabel="true" applyint="true" applyrational="true" applyexponent="false">
<Input><Text-field prompt="&gt; " style="Maple Input" layout="Normal"><Equation executable="true" style="2D Input" input-equation="" display="LUklbXJvd0c2Iy9JK21vZHVsZW5hbWVHNiJJLFR5cGVzZXR0aW5nR0koX3N5c2xpYkdGJzYnLUkjbWlHRiQ2JVElc3Vic0YnLyUnaXRhbGljR1EldHJ1ZUYnLyUsbWF0aHZhcmlhbnRHUSdpdGFsaWNGJy1JKG1mZW5jZWRHRiQ2JC1GIzYoLUYsNiVRKHBhcmFtczNGJ0YvRjItSSNtb0dGJDYtUSIsRicvRjNRJ25vcm1hbEYnLyUmZmVuY2VHUSZmYWxzZUYnLyUqc2VwYXJhdG9yR0YxLyUpc3RyZXRjaHlHRkUvJSpzeW1tZXRyaWNHRkUvJShsYXJnZW9wR0ZFLyUubW92YWJsZWxpbWl0c0dGRS8lJ2FjY2VudEdGRS8lJ2xzcGFjZUdRJjAuMGVtRicvJSdyc3BhY2VHUSwwLjMzMzMzMzNlbUYnRistRjY2JC1GIzYpLUY2NiYtRiM2Ky1GLDYlUSNJUEYnRi9GMi1GPjYtUSI9RidGQUZDL0ZHRkVGSEZKRkxGTkZQL0ZTUSwwLjI3Nzc3NzhlbUYnL0ZWRmJvLUkjbW5HRiQ2JFEiMEYnRkFGPS1GLDYlUSNJR0YnRi9GMkZdb0Zkby8lK2V4ZWN1dGFibGVHRkVGQUZBLyUlb3BlbkdRInxmckYnLyUmY2xvc2VHUSJ8aHJGJ0Y9LUY+Ni1RIn5GJ0ZBRkNGYG9GSEZKRkxGTkZQRlIvRlZGVEYrLUY2NiQtRiM2KS1GLDYlUSdzb2xfREZGJ0YvRjItRjY2Ji1GIzYkLUZlbzYkUSIyRidGQUZBRkEvRl5wUSJbRicvRmFwUSJdRidGPUZjcC1GLDYlUSVSMF9ERidGL0YyRltwRkFGQUZbcEZBRkFGW3BGQUZBLUY+Ni1RIjpGJ0ZBRkNGYG9GSEZKRkxGTkZQRmFvRmNvRltwRkE=">LUklbXJvd0c2Iy9JK21vZHVsZW5hbWVHNiJJLFR5cGVzZXR0aW5nR0koX3N5c2xpYkdGJzYnLUkjbWlHRiQ2JVElc3Vic0YnLyUnaXRhbGljR1EldHJ1ZUYnLyUsbWF0aHZhcmlhbnRHUSdpdGFsaWNGJy1JKG1mZW5jZWRHRiQ2JC1GIzYoLUYsNiVRKHBhcmFtczNGJ0YvRjItSSNtb0dGJDYtUSIsRicvRjNRJ25vcm1hbEYnLyUmZmVuY2VHUSZmYWxzZUYnLyUqc2VwYXJhdG9yR0YxLyUpc3RyZXRjaHlHRkUvJSpzeW1tZXRyaWNHRkUvJShsYXJnZW9wR0ZFLyUubW92YWJsZWxpbWl0c0dGRS8lJ2FjY2VudEdGRS8lJ2xzcGFjZUdRJjAuMGVtRicvJSdyc3BhY2VHUSwwLjMzMzMzMzNlbUYnRistRjY2JC1GIzYpLUY2NiYtRiM2Ky1GLDYlUSNJUEYnRi9GMi1GPjYtUSI9RidGQUZDL0ZHRkVGSEZKRkxGTkZQL0ZTUSwwLjI3Nzc3NzhlbUYnL0ZWRmJvLUkjbW5HRiQ2JFEiMEYnRkFGPS1GLDYlUSNJR0YnRi9GMkZdb0Zkby8lK2V4ZWN1dGFibGVHRkVGQUZBLyUlb3BlbkdRInxmckYnLyUmY2xvc2VHUSJ8aHJGJ0Y9LUY+Ni1RIn5GJ0ZBRkNGYG9GSEZKRkxGTkZQRlIvRlZGVEYrLUY2NiQtRiM2KS1GLDYlUSdzb2xfREZGJ0YvRjItRjY2Ji1GIzYkLUZlbzYkUSIyRidGQUZBRkEvRl5wUSJbRicvRmFwUSJdRidGPUZjcC1GLDYlUSVSMF9ERidGL0YyRltwRkFGQUZbcEZBRkFGW3BGQUZBLUY+Ni1RIjpGJ0ZBRkNGYG9GSEZKRkxGTkZQRmFvRmNvRltwRkE=</Equation></Text-field>
</Input>
</Group>
<Group view="code" hide-input="false" labelreference="L1147" drawlabel="true" applyint="true" applyrational="true" applyexponent="false">
<Input><Text-field prompt="&gt; " style="Maple Input" layout="Normal"><Equation executable="true" style="2D Input" input-equation="" display="LUklbXJvd0c2Iy9JK21vZHVsZW5hbWVHNiJJLFR5cGVzZXR0aW5nR0koX3N5c2xpYkdGJzYnLUkjbWlHRiQ2JVElc3Vic0YnLyUnaXRhbGljR1EldHJ1ZUYnLyUsbWF0aHZhcmlhbnRHUSdpdGFsaWNGJy1JKG1mZW5jZWRHRiQ2JC1GIzYnLUYsNiVRKHBhcmFtczRGJ0YvRjItSSNtb0dGJDYtUSIsRicvRjNRJ25vcm1hbEYnLyUmZmVuY2VHUSZmYWxzZUYnLyUqc2VwYXJhdG9yR0YxLyUpc3RyZXRjaHlHRkUvJSpzeW1tZXRyaWNHRkUvJShsYXJnZW9wR0ZFLyUubW92YWJsZWxpbWl0c0dGRS8lJ2FjY2VudEdGRS8lJ2xzcGFjZUdRJjAuMGVtRicvJSdyc3BhY2VHUSwwLjMzMzMzMzNlbUYnRistRjY2JC1GIzYoLUY2NiYtRiM2Ki1GLDYlUSNJUEYnRi9GMi1GPjYtUSI9RidGQUZDL0ZHRkVGSEZKRkxGTkZQL0ZTUSwwLjI3Nzc3NzhlbUYnL0ZWRmJvLUkjbW5HRiQ2JFEiMEYnRkFGPS1GLDYlUSNJR0YnRi9GMkZdb0Zkb0ZBRkEvJSVvcGVuR1EifGZyRicvJSZjbG9zZUdRInxockYnRj0tRj42LVEifkYnRkFGQ0Zgb0ZIRkpGTEZORlBGUi9GVkZURistRjY2JC1GIzYoLUYsNiVRJ3NvbF9ERkYnRi9GMi1GNjYmLUYjNiQtRmVvNiRRIjJGJ0ZBRkFGQS9GXHBRIltGJy9GX3BRIl1GJ0Y9RmFwLUYsNiVRJVIwX0RGJ0YvRjJGQUZBRkFGQUZBRkEtRj42LVEiOkYnRkFGQ0Zgb0ZIRkpGTEZORlBGYW9GY28vJStleGVjdXRhYmxlR0ZFRkE=">LUklbXJvd0c2Iy9JK21vZHVsZW5hbWVHNiJJLFR5cGVzZXR0aW5nR0koX3N5c2xpYkdGJzYnLUkjbWlHRiQ2JVElc3Vic0YnLyUnaXRhbGljR1EldHJ1ZUYnLyUsbWF0aHZhcmlhbnRHUSdpdGFsaWNGJy1JKG1mZW5jZWRHRiQ2JC1GIzYnLUYsNiVRKHBhcmFtczRGJ0YvRjItSSNtb0dGJDYtUSIsRicvRjNRJ25vcm1hbEYnLyUmZmVuY2VHUSZmYWxzZUYnLyUqc2VwYXJhdG9yR0YxLyUpc3RyZXRjaHlHRkUvJSpzeW1tZXRyaWNHRkUvJShsYXJnZW9wR0ZFLyUubW92YWJsZWxpbWl0c0dGRS8lJ2FjY2VudEdGRS8lJ2xzcGFjZUdRJjAuMGVtRicvJSdyc3BhY2VHUSwwLjMzMzMzMzNlbUYnRistRjY2JC1GIzYoLUY2NiYtRiM2Ki1GLDYlUSNJUEYnRi9GMi1GPjYtUSI9RidGQUZDL0ZHRkVGSEZKRkxGTkZQL0ZTUSwwLjI3Nzc3NzhlbUYnL0ZWRmJvLUkjbW5HRiQ2JFEiMEYnRkFGPS1GLDYlUSNJR0YnRi9GMkZdb0Zkb0ZBRkEvJSVvcGVuR1EifGZyRicvJSZjbG9zZUdRInxockYnRj0tRj42LVEifkYnRkFGQ0Zgb0ZIRkpGTEZORlBGUi9GVkZURistRjY2JC1GIzYoLUYsNiVRJ3NvbF9ERkYnRi9GMi1GNjYmLUYjNiQtRmVvNiRRIjJGJ0ZBRkFGQS9GXHBRIltGJy9GX3BRIl1GJ0Y9RmFwLUYsNiVRJVIwX0RGJ0YvRjJGQUZBRkFGQUZBRkEtRj42LVEiOkYnRkFGQ0Zgb0ZIRkpGTEZORlBGYW9GY28vJStleGVjdXRhYmxlR0ZFRkE=</Equation></Text-field>
</Input>
</Group></Presentation-Block><Presentation-Block>
<Group view="code" labelreference="L1121" drawlabel="true" applyint="true" applyrational="true" applyexponent="false">
<Input><Text-field prompt="&gt; " style="Maple Input" layout="Normal"><Equation executable="true" style="2D Input" input-equation="" display="LUklbXJvd0c2Iy9JK21vZHVsZW5hbWVHNiJJLFR5cGVzZXR0aW5nR0koX3N5c2xpYkdGJzYlLUkjbWlHRiQ2I1EhRicvJStleGVjdXRhYmxlR1EmZmFsc2VGJy8lLG1hdGh2YXJpYW50R1Enbm9ybWFsRic=">LUklbXJvd0c2Iy9JK21vZHVsZW5hbWVHNiJJLFR5cGVzZXR0aW5nR0koX3N5c2xpYkdGJzYjLUkjbWlHRiQ2I1EhRic=</Equation></Text-field>
</Input>
</Group></Presentation-Block><Presentation-Block>
<Group view="code" hide-input="false" labelreference="L1132" drawlabel="true" applyint="true" applyrational="true" applyexponent="false">
<Input><Text-field prompt="&gt; " style="Maple Input" layout="Normal"><Equation executable="true" style="2D Input" input-equation="" display="LUklbXJvd0c2Iy9JK21vZHVsZW5hbWVHNiJJLFR5cGVzZXR0aW5nR0koX3N5c2xpYkdGJzYmLUkjbW9HRiQ2LVEiI0YnLyUsbWF0aHZhcmlhbnRHUSdub3JtYWxGJy8lJmZlbmNlR1EmZmFsc2VGJy8lKnNlcGFyYXRvckdGNC8lKXN0cmV0Y2h5R0Y0LyUqc3ltbWV0cmljR0Y0LyUobGFyZ2VvcEdGNC8lLm1vdmFibGVsaW1pdHNHRjQvJSdhY2NlbnRHRjQvJSdsc3BhY2VHUSYwLjBlbUYnLyUncnNwYWNlR0ZDLUkjbWlHRiQ2JVFbdH5TdWJzdGl0dXRlfnBhcmFtZXRlcn5zZXRzfmludG9+ZWlnZW52YWx1ZXN+KGFsbH5yZWFsfnBhcnRzfm9mfmVpZ2VudmFsdWVzfmxlc3N+dGhhbn56ZXJvfmltcGxpZXN+c3RhYmlsaXR5fm9mfnRoZX5pbmZvcm1hdGlvbi1vbmx5fmVxdWlsaWJyaXVtKUYnLyUnaXRhbGljR1EldHJ1ZUYnL0YwUSdpdGFsaWNGJy8lK2V4ZWN1dGFibGVHRjRGLw==">LUklbXJvd0c2Iy9JK21vZHVsZW5hbWVHNiJJLFR5cGVzZXR0aW5nR0koX3N5c2xpYkdGJzYmLUkjbW9HRiQ2LVEiI0YnLyUsbWF0aHZhcmlhbnRHUSdub3JtYWxGJy8lJmZlbmNlR1EmZmFsc2VGJy8lKnNlcGFyYXRvckdGNC8lKXN0cmV0Y2h5R0Y0LyUqc3ltbWV0cmljR0Y0LyUobGFyZ2VvcEdGNC8lLm1vdmFibGVsaW1pdHNHRjQvJSdhY2NlbnRHRjQvJSdsc3BhY2VHUSYwLjBlbUYnLyUncnNwYWNlR0ZDLUkjbWlHRiQ2JVFbdH5TdWJzdGl0dXRlfnBhcmFtZXRlcn5zZXRzfmludG9+ZWlnZW52YWx1ZXN+KGFsbH5yZWFsfnBhcnRzfm9mfmVpZ2VudmFsdWVzfmxlc3N+dGhhbn56ZXJvfmltcGxpZXN+c3RhYmlsaXR5fm9mfnRoZX5pbmZvcm1hdGlvbi1vbmx5fmVxdWlsaWJyaXVtKUYnLyUnaXRhbGljR1EldHJ1ZUYnL0YwUSdpdGFsaWNGJy8lK2V4ZWN1dGFibGVHRjRGLw==</Equation></Text-field>
</Input>
</Group></Presentation-Block><Presentation-Block>
<Group view="code" hide-input="false" labelreference="L1134" drawlabel="true" applyint="true" applyrational="true" applyexponent="false">
<Input><Text-field prompt="&gt; " style="Maple Input" layout="Normal"><Equation executable="true" style="2D Input" input-equation="" display="LUklbXJvd0c2Iy9JK21vZHVsZW5hbWVHNiJJLFR5cGVzZXR0aW5nR0koX3N5c2xpYkdGJzYnLUkjbWlHRiQ2JVEkbWF4RicvJSdpdGFsaWNHUSZmYWxzZUYnLyUsbWF0aHZhcmlhbnRHUSdub3JtYWxGJy1JKG1mZW5jZWRHRiQ2JC1GIzYmLUYsNiVRJXN1YnNGJy9GMFEldHJ1ZUYnL0YzUSdpdGFsaWNGJy1GNjYkLUYjNictRiw2JVEocGFyYW1zMUYnRj1GPy1JI21vR0YkNi1RIixGJ0YyLyUmZmVuY2VHRjEvJSpzZXBhcmF0b3JHRj4vJSlzdHJldGNoeUdGMS8lKnN5bW1ldHJpY0dGMS8lKGxhcmdlb3BHRjEvJS5tb3ZhYmxlbGltaXRzR0YxLyUnYWNjZW50R0YxLyUnbHNwYWNlR1EmMC4wZW1GJy8lJ3JzcGFjZUdRLDAuMzMzMzMzM2VtRictRiw2JVErRWlndmFsc19ERkYnRj1GPy8lK2V4ZWN1dGFibGVHRjFGMkYyRl1vRjJGMi1GSTYtUSI7RidGMkZMRk5GUEZSRlRGVkZYRlovRmhuUSwwLjI3Nzc3NzhlbUYnRl1vRjI=">LUklbXJvd0c2Iy9JK21vZHVsZW5hbWVHNiJJLFR5cGVzZXR0aW5nR0koX3N5c2xpYkdGJzYnLUkjbWlHRiQ2JVEkbWF4RicvJSdpdGFsaWNHUSZmYWxzZUYnLyUsbWF0aHZhcmlhbnRHUSdub3JtYWxGJy1JKG1mZW5jZWRHRiQ2JC1GIzYmLUYsNiVRJXN1YnNGJy9GMFEldHJ1ZUYnL0YzUSdpdGFsaWNGJy1GNjYkLUYjNictRiw2JVEocGFyYW1zMUYnRj1GPy1JI21vR0YkNi1RIixGJ0YyLyUmZmVuY2VHRjEvJSpzZXBhcmF0b3JHRj4vJSlzdHJldGNoeUdGMS8lKnN5bW1ldHJpY0dGMS8lKGxhcmdlb3BHRjEvJS5tb3ZhYmxlbGltaXRzR0YxLyUnYWNjZW50R0YxLyUnbHNwYWNlR1EmMC4wZW1GJy8lJ3JzcGFjZUdRLDAuMzMzMzMzM2VtRictRiw2JVErRWlndmFsc19ERkYnRj1GPy8lK2V4ZWN1dGFibGVHRjFGMkYyRl1vRjJGMi1GSTYtUSI7RidGMkZMRk5GUEZSRlRGVkZYRlovRmhuUSwwLjI3Nzc3NzhlbUYnRl1vRjI=</Equation></Text-field>
</Input>
<Output><Text-field style="2D Output" layout="Maple Output"><Equation executable="false" style="2D Output" display="LUkjbW5HNiMvSSttb2R1bGVuYW1lRzYiSSxUeXBlc2V0dGluZ0dJKF9zeXNsaWJHRic2JFEuMC4wMTAyMDM5OTY3NUYnLyUsbWF0aHZhcmlhbnRHUSdub3JtYWxGJw==">JCIrdicqUj81ISM2</Equation></Text-field>
</Output>
</Group></Presentation-Block><Presentation-Block>
<Group view="code" hide-input="false" labelreference="L1136" drawlabel="true" applyint="true" applyrational="true" applyexponent="false">
<Input><Text-field prompt="&gt; " style="Maple Input" layout="Normal"><Equation executable="true" style="2D Input" input-equation="" display="LUklbXJvd0c2Iy9JK21vZHVsZW5hbWVHNiJJLFR5cGVzZXR0aW5nR0koX3N5c2xpYkdGJzYnLUkjbWlHRiQ2JVEkbWF4RicvJSdpdGFsaWNHUSZmYWxzZUYnLyUsbWF0aHZhcmlhbnRHUSdub3JtYWxGJy1JKG1mZW5jZWRHRiQ2JC1GIzYmLUYsNiVRJXN1YnNGJy9GMFEldHJ1ZUYnL0YzUSdpdGFsaWNGJy1GNjYkLUYjNiYtRiw2JVEocGFyYW1zMkYnRj1GPy1JI21vR0YkNi1RIixGJ0YyLyUmZmVuY2VHRjEvJSpzZXBhcmF0b3JHRj4vJSlzdHJldGNoeUdGMS8lKnN5bW1ldHJpY0dGMS8lKGxhcmdlb3BHRjEvJS5tb3ZhYmxlbGltaXRzR0YxLyUnYWNjZW50R0YxLyUnbHNwYWNlR1EmMC4wZW1GJy8lJ3JzcGFjZUdRLDAuMzMzMzMzM2VtRictRiw2JVErRWlndmFsc19ERkYnRj1GP0YyRjIvJStleGVjdXRhYmxlR0YxRjJGMi1GSTYtUSI7RidGMkZMRk5GUEZSRlRGVkZYRlovRmhuUSwwLjI3Nzc3NzhlbUYnRl1vRjI=">LUklbXJvd0c2Iy9JK21vZHVsZW5hbWVHNiJJLFR5cGVzZXR0aW5nR0koX3N5c2xpYkdGJzYnLUkjbWlHRiQ2JVEkbWF4RicvJSdpdGFsaWNHUSZmYWxzZUYnLyUsbWF0aHZhcmlhbnRHUSdub3JtYWxGJy1JKG1mZW5jZWRHRiQ2JC1GIzYmLUYsNiVRJXN1YnNGJy9GMFEldHJ1ZUYnL0YzUSdpdGFsaWNGJy1GNjYkLUYjNiYtRiw2JVEocGFyYW1zMkYnRj1GPy1JI21vR0YkNi1RIixGJ0YyLyUmZmVuY2VHRjEvJSpzZXBhcmF0b3JHRj4vJSlzdHJldGNoeUdGMS8lKnN5bW1ldHJpY0dGMS8lKGxhcmdlb3BHRjEvJS5tb3ZhYmxlbGltaXRzR0YxLyUnYWNjZW50R0YxLyUnbHNwYWNlR1EmMC4wZW1GJy8lJ3JzcGFjZUdRLDAuMzMzMzMzM2VtRictRiw2JVErRWlndmFsc19ERkYnRj1GP0YyRjIvJStleGVjdXRhYmxlR0YxRjJGMi1GSTYtUSI7RidGMkZMRk5GUEZSRlRGVkZYRlovRmhuUSwwLjI3Nzc3NzhlbUYnRl1vRjI=</Equation></Text-field>
</Input>
<Output><Text-field style="2D Output" layout="Maple Output"><Equation executable="false" style="2D Output" display="LUkjbW5HNiMvSSttb2R1bGVuYW1lRzYiSSxUeXBlc2V0dGluZ0dJKF9zeXNsaWJHRic2JFE4JnVtaW51czA7MC4wMDk4MDM5OTY4NzVGJy8lLG1hdGh2YXJpYW50R1Enbm9ybWFsRic=">JCErdm8qUiEpKiEjNw==</Equation></Text-field>
</Output>
</Group>
<Group view="code" hide-input="false" labelreference="L1135" drawlabel="true" applyint="true" applyrational="true" applyexponent="false">
<Input><Text-field prompt="&gt; " style="Maple Input" layout="Normal"><Equation executable="true" style="2D Input" input-equation="" display="LUklbXJvd0c2Iy9JK21vZHVsZW5hbWVHNiJJLFR5cGVzZXR0aW5nR0koX3N5c2xpYkdGJzYnLUkjbWlHRiQ2JVEkbWF4RicvJSdpdGFsaWNHUSZmYWxzZUYnLyUsbWF0aHZhcmlhbnRHUSdub3JtYWxGJy1JKG1mZW5jZWRHRiQ2JC1GIzYmLUYsNiVRJXN1YnNGJy9GMFEldHJ1ZUYnL0YzUSdpdGFsaWNGJy1GNjYkLUYjNiYtRiw2JVEocGFyYW1zM0YnRj1GPy1JI21vR0YkNi1RIixGJ0YyLyUmZmVuY2VHRjEvJSpzZXBhcmF0b3JHRj4vJSlzdHJldGNoeUdGMS8lKnN5bW1ldHJpY0dGMS8lKGxhcmdlb3BHRjEvJS5tb3ZhYmxlbGltaXRzR0YxLyUnYWNjZW50R0YxLyUnbHNwYWNlR1EmMC4wZW1GJy8lJ3JzcGFjZUdRLDAuMzMzMzMzM2VtRictRiw2JVErRWlndmFsc19ERkYnRj1GP0YyRjIvJStleGVjdXRhYmxlR0YxRjJGMi1GSTYtUSI7RidGMkZMRk5GUEZSRlRGVkZYRlovRmhuUSwwLjI3Nzc3NzhlbUYnRl1vRjI=">LUklbXJvd0c2Iy9JK21vZHVsZW5hbWVHNiJJLFR5cGVzZXR0aW5nR0koX3N5c2xpYkdGJzYnLUkjbWlHRiQ2JVEkbWF4RicvJSdpdGFsaWNHUSZmYWxzZUYnLyUsbWF0aHZhcmlhbnRHUSdub3JtYWxGJy1JKG1mZW5jZWRHRiQ2JC1GIzYmLUYsNiVRJXN1YnNGJy9GMFEldHJ1ZUYnL0YzUSdpdGFsaWNGJy1GNjYkLUYjNiYtRiw2JVEocGFyYW1zM0YnRj1GPy1JI21vR0YkNi1RIixGJ0YyLyUmZmVuY2VHRjEvJSpzZXBhcmF0b3JHRj4vJSlzdHJldGNoeUdGMS8lKnN5bW1ldHJpY0dGMS8lKGxhcmdlb3BHRjEvJS5tb3ZhYmxlbGltaXRzR0YxLyUnYWNjZW50R0YxLyUnbHNwYWNlR1EmMC4wZW1GJy8lJ3JzcGFjZUdRLDAuMzMzMzMzM2VtRictRiw2JVErRWlndmFsc19ERkYnRj1GP0YyRjIvJStleGVjdXRhYmxlR0YxRjJGMi1GSTYtUSI7RidGMkZMRk5GUEZSRlRGVkZYRlovRmhuUSwwLjI3Nzc3NzhlbUYnRl1vRjI=</Equation></Text-field>
</Input>
<Output><Text-field style="2D Output" layout="Maple Output"><Equation executable="false" style="2D Output" display="LUkjbW5HNiMvSSttb2R1bGVuYW1lRzYiSSxUeXBlc2V0dGluZ0dJKF9zeXNsaWJHRic2JFEuMC4wMjU0Mjc3NjMwMEYnLyUsbWF0aHZhcmlhbnRHUSdub3JtYWxGJw==">JCIrK2p4VUQhIzY=</Equation></Text-field>
</Output>
</Group></Presentation-Block><Presentation-Block>
<Group view="code" hide-input="false" labelreference="L1088" drawlabel="true" applyint="true" applyrational="true" applyexponent="false">
<Input><Text-field prompt="&gt; " style="Maple Input" layout="Normal"><Equation executable="true" style="2D Input" input-equation="" display="LUklbXJvd0c2Iy9JK21vZHVsZW5hbWVHNiJJLFR5cGVzZXR0aW5nR0koX3N5c2xpYkdGJzYnLUkjbWlHRiQ2JVEkbWF4RicvJSdpdGFsaWNHUSZmYWxzZUYnLyUsbWF0aHZhcmlhbnRHUSdub3JtYWxGJy1JKG1mZW5jZWRHRiQ2JC1GIzYmLUYsNiVRJXN1YnNGJy9GMFEldHJ1ZUYnL0YzUSdpdGFsaWNGJy1GNjYkLUYjNiYtRiw2JVEocGFyYW1zNEYnRj1GPy1JI21vR0YkNi1RIixGJ0YyLyUmZmVuY2VHRjEvJSpzZXBhcmF0b3JHRj4vJSlzdHJldGNoeUdGMS8lKnN5bW1ldHJpY0dGMS8lKGxhcmdlb3BHRjEvJS5tb3ZhYmxlbGltaXRzR0YxLyUnYWNjZW50R0YxLyUnbHNwYWNlR1EmMC4wZW1GJy8lJ3JzcGFjZUdRLDAuMzMzMzMzM2VtRictRiw2JVErRWlndmFsc19ERkYnRj1GP0YyRjIvJStleGVjdXRhYmxlR0YxRjJGMi1GSTYtUSI7RidGMkZMRk5GUEZSRlRGVkZYRlovRmhuUSwwLjI3Nzc3NzhlbUYnRl1vRjI=">LUklbXJvd0c2Iy9JK21vZHVsZW5hbWVHNiJJLFR5cGVzZXR0aW5nR0koX3N5c2xpYkdGJzYnLUkjbWlHRiQ2JVEkbWF4RicvJSdpdGFsaWNHUSZmYWxzZUYnLyUsbWF0aHZhcmlhbnRHUSdub3JtYWxGJy1JKG1mZW5jZWRHRiQ2JC1GIzYmLUYsNiVRJXN1YnNGJy9GMFEldHJ1ZUYnL0YzUSdpdGFsaWNGJy1GNjYkLUYjNiYtRiw2JVEocGFyYW1zNEYnRj1GPy1JI21vR0YkNi1RIixGJ0YyLyUmZmVuY2VHRjEvJSpzZXBhcmF0b3JHRj4vJSlzdHJldGNoeUdGMS8lKnN5bW1ldHJpY0dGMS8lKGxhcmdlb3BHRjEvJS5tb3ZhYmxlbGltaXRzR0YxLyUnYWNjZW50R0YxLyUnbHNwYWNlR1EmMC4wZW1GJy8lJ3JzcGFjZUdRLDAuMzMzMzMzM2VtRictRiw2JVErRWlndmFsc19ERkYnRj1GP0YyRjIvJStleGVjdXRhYmxlR0YxRjJGMi1GSTYtUSI7RidGMkZMRk5GUEZSRlRGVkZYRlovRmhuUSwwLjI3Nzc3NzhlbUYnRl1vRjI=</Equation></Text-field>
</Input>
<Output><Text-field style="2D Output" layout="Maple Output"><Equation executable="false" style="2D Output" display="LUkjbW5HNiMvSSttb2R1bGVuYW1lRzYiSSxUeXBlc2V0dGluZ0dJKF9zeXNsaWJHRic2JFEuMC4wNTQyMDg4NjcwMEYnLyUsbWF0aHZhcmlhbnRHUSdub3JtYWxGJw==">JCIrK24pM1UmISM2</Equation></Text-field>
</Output>
</Group>
<Group view="code" labelreference="L1126" drawlabel="true" applyint="true" applyrational="true" applyexponent="false">
<Input><Text-field prompt="&gt; " style="Maple Input" layout="Normal"><Equation executable="true" style="2D Input" input-equation="" display="LUklbXJvd0c2Iy9JK21vZHVsZW5hbWVHNiJJLFR5cGVzZXR0aW5nR0koX3N5c2xpYkdGJzYmLUkjbW9HRiQ2LVEiI0YnLyUsbWF0aHZhcmlhbnRHUSdub3JtYWxGJy8lJmZlbmNlR1EmZmFsc2VGJy8lKnNlcGFyYXRvckdGNC8lKXN0cmV0Y2h5R0Y0LyUqc3ltbWV0cmljR0Y0LyUobGFyZ2VvcEdGNC8lLm1vdmFibGVsaW1pdHNHRjQvJSdhY2NlbnRHRjQvJSdsc3BhY2VHUSYwLjBlbUYnLyUncnNwYWNlR0ZDLUkjbWlHRiQ2JVFdcH5JdH5pc35vbmx5fnN0YWJsZX5pbn50aGV+c2Vjb25kfmNhc2UsfmkuZS5+d2hlbn5SMF9JX0RGPjF+YW5kflIwX0Q8MSx+YXN+ZXhwZWN0ZWRGJy8lJ2l0YWxpY0dRJXRydWVGJy9GMFEnaXRhbGljRicvJStleGVjdXRhYmxlR0Y0Ri8=">LUklbXJvd0c2Iy9JK21vZHVsZW5hbWVHNiJJLFR5cGVzZXR0aW5nR0koX3N5c2xpYkdGJzYmLUkjbW9HRiQ2LVEiI0YnLyUsbWF0aHZhcmlhbnRHUSdub3JtYWxGJy8lJmZlbmNlR1EmZmFsc2VGJy8lKnNlcGFyYXRvckdGNC8lKXN0cmV0Y2h5R0Y0LyUqc3ltbWV0cmljR0Y0LyUobGFyZ2VvcEdGNC8lLm1vdmFibGVsaW1pdHNHRjQvJSdhY2NlbnRHRjQvJSdsc3BhY2VHUSYwLjBlbUYnLyUncnNwYWNlR0ZDLUkjbWlHRiQ2JVFdcH5JdH5pc35vbmx5fnN0YWJsZX5pbn50aGV+c2Vjb25kfmNhc2UsfmkuZS5+d2hlbn5SMF9JX0RGPjF+YW5kflIwX0Q8MSx+YXN+ZXhwZWN0ZWRGJy8lJ2l0YWxpY0dRJXRydWVGJy9GMFEnaXRhbGljRicvJStleGVjdXRhYmxlR0Y0Ri8=</Equation></Text-field>
</Input>
</Group>
<Group view="code" labelreference="L1161" drawlabel="true" applyint="true" applyrational="true" applyexponent="false">
<Input><Text-field prompt="&gt; " style="Maple Input" layout="Normal"><Equation executable="true" style="2D Input" input-equation="" display="LUklbXJvd0c2Iy9JK21vZHVsZW5hbWVHNiJJLFR5cGVzZXR0aW5nR0koX3N5c2xpYkdGJzYlLUkjbWlHRiQ2I1EhRicvJStleGVjdXRhYmxlR1EmZmFsc2VGJy8lLG1hdGh2YXJpYW50R1Enbm9ybWFsRic=">LUklbXJvd0c2Iy9JK21vZHVsZW5hbWVHNiJJLFR5cGVzZXR0aW5nR0koX3N5c2xpYkdGJzYjLUkjbWlHRiQ2I1EhRic=</Equation></Text-field>
</Input>
</Group>
<Group view="code" labelreference="L1125" drawlabel="true" applyint="true" applyrational="true" applyexponent="false">
<Input><Pagebreak></Pagebreak>
</Input>
</Group>
<Group view="code" labelreference="L1160" drawlabel="true" applyint="true" applyrational="true" applyexponent="false">
<Input><Text-field prompt="&gt; " style="Maple Input" layout="Normal"><Equation executable="true" style="2D Input" input-equation="" display="LUklbXJvd0c2Iy9JK21vZHVsZW5hbWVHNiJJLFR5cGVzZXR0aW5nR0koX3N5c2xpYkdGJzYnLUkjbW9HRiQ2LVEiI0YnLyUsbWF0aHZhcmlhbnRHUSdub3JtYWxGJy8lJmZlbmNlR1EmZmFsc2VGJy8lKnNlcGFyYXRvckdGNC8lKXN0cmV0Y2h5R0Y0LyUqc3ltbWV0cmljR0Y0LyUobGFyZ2VvcEdGNC8lLm1vdmFibGVsaW1pdHNHRjQvJSdhY2NlbnRHRjQvJSdsc3BhY2VHUSYwLjBlbUYnLyUncnNwYWNlR0ZDLUkjbWlHRiQ2JVFBfkNhc2V+Mjp+aW5mb3JtYXRpb24mIzg3MjI7ZnJlZX5GJy8lJ2l0YWxpY0dRJXRydWVGJy9GMFEnaXRhbGljRictSShtZmVuY2VkR0YkNiQtRiM2KC1GRzYlUSVSMF9JRidGSkZNLUYsNi1RIjxGJ0YvRjJGNUY3RjlGO0Y9Rj8vRkJRLDAuMjc3Nzc3OGVtRicvRkVGZW4tSSNtbkdGJDYkUSIxRidGLy8lK2V4ZWN1dGFibGVHRjRGLy9JK21zZW1hbnRpY3NHRiRRK2Rvbm90cHJ1bmVGJ0YvRltvRi8=">LUklbXJvd0c2Iy9JK21vZHVsZW5hbWVHNiJJLFR5cGVzZXR0aW5nR0koX3N5c2xpYkdGJzYnLUkjbW9HRiQ2LVEiI0YnLyUsbWF0aHZhcmlhbnRHUSdub3JtYWxGJy8lJmZlbmNlR1EmZmFsc2VGJy8lKnNlcGFyYXRvckdGNC8lKXN0cmV0Y2h5R0Y0LyUqc3ltbWV0cmljR0Y0LyUobGFyZ2VvcEdGNC8lLm1vdmFibGVsaW1pdHNHRjQvJSdhY2NlbnRHRjQvJSdsc3BhY2VHUSYwLjBlbUYnLyUncnNwYWNlR0ZDLUkjbWlHRiQ2JVFBfkNhc2V+Mjp+aW5mb3JtYXRpb24mIzg3MjI7ZnJlZX5GJy8lJ2l0YWxpY0dRJXRydWVGJy9GMFEnaXRhbGljRictSShtZmVuY2VkR0YkNiQtRiM2KC1GRzYlUSVSMF9JRidGSkZNLUYsNi1RIjxGJ0YvRjJGNUY3RjlGO0Y9Rj8vRkJRLDAuMjc3Nzc3OGVtRicvRkVGZW4tSSNtbkdGJDYkUSIxRidGLy8lK2V4ZWN1dGFibGVHRjRGLy9JK21zZW1hbnRpY3NHRiRRK2Rvbm90cHJ1bmVGJ0YvRltvRi8=</Equation></Text-field>
</Input>
</Group></Presentation-Block><Presentation-Block>
<Group view="code" hide-input="false" labelreference="L1164" drawlabel="true" applyint="true" applyrational="true" applyexponent="false">
<Input><Text-field prompt="&gt; " style="Maple Input" layout="Normal"><Equation executable="true" style="2D Input" input-equation="" display="LUklbXJvd0c2Iy9JK21vZHVsZW5hbWVHNiJJLFR5cGVzZXR0aW5nR0koX3N5c2xpYkdGJzYpLUkjbWlHRiQ2JVElZFNQMEYnLyUnaXRhbGljR1EldHJ1ZUYnLyUsbWF0aHZhcmlhbnRHUSdpdGFsaWNGJy1JI21vR0YkNi1RKiZjb2xvbmVxO0YnL0YzUSdub3JtYWxGJy8lJmZlbmNlR1EmZmFsc2VGJy8lKnNlcGFyYXRvckdGPS8lKXN0cmV0Y2h5R0Y9LyUqc3ltbWV0cmljR0Y9LyUobGFyZ2VvcEdGPS8lLm1vdmFibGVsaW1pdHNHRj0vJSdhY2NlbnRHRj0vJSdsc3BhY2VHUSwwLjI3Nzc3NzhlbUYnLyUncnNwYWNlR0ZMLUYsNiVRJXN1YnNGJ0YvRjItSShtZmVuY2VkR0YkNiQtRiM2Jy1GUzYmLUYjNistRiw2JVEjU0dGJ0YvRjItRjY2LVEiPUYnRjlGO0Y+RkBGQkZERkZGSEZKRk0tSSNtbkdGJDYkUSIwRidGOS1GNjYtUSIsRidGOUY7L0Y/RjFGQEZCRkRGRkZIL0ZLUSYwLjBlbUYnL0ZOUSwwLjMzMzMzMzNlbUYnLUYsNiVRI0lHRidGL0YyRmhuRltvLyUrZXhlY3V0YWJsZUdGPUY5RjkvJSVvcGVuR1EifGZyRicvJSZjbG9zZUdRInxockYnRl9vLUYsNiVRJGRTUEYnRi9GMkZqb0Y5RjktRjY2LVEiOkYnRjlGO0Y+RkBGQkZERkZGSEZKRk1Gam9GOQ==">LUklbXJvd0c2Iy9JK21vZHVsZW5hbWVHNiJJLFR5cGVzZXR0aW5nR0koX3N5c2xpYkdGJzYpLUkjbWlHRiQ2JVElZFNQMEYnLyUnaXRhbGljR1EldHJ1ZUYnLyUsbWF0aHZhcmlhbnRHUSdpdGFsaWNGJy1JI21vR0YkNi1RKiZjb2xvbmVxO0YnL0YzUSdub3JtYWxGJy8lJmZlbmNlR1EmZmFsc2VGJy8lKnNlcGFyYXRvckdGPS8lKXN0cmV0Y2h5R0Y9LyUqc3ltbWV0cmljR0Y9LyUobGFyZ2VvcEdGPS8lLm1vdmFibGVsaW1pdHNHRj0vJSdhY2NlbnRHRj0vJSdsc3BhY2VHUSwwLjI3Nzc3NzhlbUYnLyUncnNwYWNlR0ZMLUYsNiVRJXN1YnNGJ0YvRjItSShtZmVuY2VkR0YkNiQtRiM2Jy1GUzYmLUYjNistRiw2JVEjU0dGJ0YvRjItRjY2LVEiPUYnRjlGO0Y+RkBGQkZERkZGSEZKRk0tSSNtbkdGJDYkUSIwRidGOS1GNjYtUSIsRidGOUY7L0Y/RjFGQEZCRkRGRkZIL0ZLUSYwLjBlbUYnL0ZOUSwwLjMzMzMzMzNlbUYnLUYsNiVRI0lHRidGL0YyRmhuRltvLyUrZXhlY3V0YWJsZUdGPUY5RjkvJSVvcGVuR1EifGZyRicvJSZjbG9zZUdRInxockYnRl9vLUYsNiVRJGRTUEYnRi9GMkZqb0Y5RjktRjY2LVEiOkYnRjlGO0Y+RkBGQkZERkZGSEZKRk1Gam9GOQ==</Equation></Text-field>
</Input>
</Group>
<Group view="code" labelreference="L1165" drawlabel="true" applyint="true" applyrational="true" applyexponent="false">
<Input><Text-field prompt="&gt; " style="Maple Input" layout="Normal"><Equation executable="true" style="2D Input" input-equation="" display="LUklbXJvd0c2Iy9JK21vZHVsZW5hbWVHNiJJLFR5cGVzZXR0aW5nR0koX3N5c2xpYkdGJzYpLUkjbWlHRiQ2JVElZElQMEYnLyUnaXRhbGljR1EldHJ1ZUYnLyUsbWF0aHZhcmlhbnRHUSdpdGFsaWNGJy1JI21vR0YkNi1RKiZjb2xvbmVxO0YnL0YzUSdub3JtYWxGJy8lJmZlbmNlR1EmZmFsc2VGJy8lKnNlcGFyYXRvckdGPS8lKXN0cmV0Y2h5R0Y9LyUqc3ltbWV0cmljR0Y9LyUobGFyZ2VvcEdGPS8lLm1vdmFibGVsaW1pdHNHRj0vJSdhY2NlbnRHRj0vJSdsc3BhY2VHUSwwLjI3Nzc3NzhlbUYnLyUncnNwYWNlR0ZMLUYsNiVRJXN1YnNGJ0YvRjItSShtZmVuY2VkR0YkNiQtRiM2Ji1GUzYmLUYjNiotRiw2JVEjU0dGJ0YvRjItRjY2LVEiPUYnRjlGO0Y+RkBGQkZERkZGSEZKRk0tSSNtbkdGJDYkUSIwRidGOS1GNjYtUSIsRidGOUY7L0Y/RjFGQEZCRkRGRkZIL0ZLUSYwLjBlbUYnL0ZOUSwwLjMzMzMzMzNlbUYnLUYsNiVRI0lHRidGL0YyRmhuRltvRjlGOS8lJW9wZW5HUSJ8ZnJGJy8lJmNsb3NlR1EifGhyRidGX28tRiw2JVEkZElQRidGL0YyRjlGOS1GNjYtUSI6RidGOUY7Rj5GQEZCRkRGRkZIRkpGTS8lK2V4ZWN1dGFibGVHRj1GOQ==">LUklbXJvd0c2Iy9JK21vZHVsZW5hbWVHNiJJLFR5cGVzZXR0aW5nR0koX3N5c2xpYkdGJzYpLUkjbWlHRiQ2JVElZElQMEYnLyUnaXRhbGljR1EldHJ1ZUYnLyUsbWF0aHZhcmlhbnRHUSdpdGFsaWNGJy1JI21vR0YkNi1RKiZjb2xvbmVxO0YnL0YzUSdub3JtYWxGJy8lJmZlbmNlR1EmZmFsc2VGJy8lKnNlcGFyYXRvckdGPS8lKXN0cmV0Y2h5R0Y9LyUqc3ltbWV0cmljR0Y9LyUobGFyZ2VvcEdGPS8lLm1vdmFibGVsaW1pdHNHRj0vJSdhY2NlbnRHRj0vJSdsc3BhY2VHUSwwLjI3Nzc3NzhlbUYnLyUncnNwYWNlR0ZMLUYsNiVRJXN1YnNGJ0YvRjItSShtZmVuY2VkR0YkNiQtRiM2Ji1GUzYmLUYjNiotRiw2JVEjU0dGJ0YvRjItRjY2LVEiPUYnRjlGO0Y+RkBGQkZERkZGSEZKRk0tSSNtbkdGJDYkUSIwRidGOS1GNjYtUSIsRidGOUY7L0Y/RjFGQEZCRkRGRkZIL0ZLUSYwLjBlbUYnL0ZOUSwwLjMzMzMzMzNlbUYnLUYsNiVRI0lHRidGL0YyRmhuRltvRjlGOS8lJW9wZW5HUSJ8ZnJGJy8lJmNsb3NlR1EifGhyRidGX28tRiw2JVEkZElQRidGL0YyRjlGOS1GNjYtUSI6RidGOUY7Rj5GQEZCRkRGRkZIRkpGTS8lK2V4ZWN1dGFibGVHRj1GOQ==</Equation></Text-field>
</Input>
</Group>
<Group view="code" labelreference="L1166" drawlabel="true" applyint="true" applyrational="true" applyexponent="false">
<Input><Text-field prompt="&gt; " style="Maple Input" layout="Normal"><Equation executable="true" style="2D Input" input-equation="" display="LUklbXJvd0c2Iy9JK21vZHVsZW5hbWVHNiJJLFR5cGVzZXR0aW5nR0koX3N5c2xpYkdGJzYlLUkjbWlHRiQ2I1EhRicvJStleGVjdXRhYmxlR1EmZmFsc2VGJy8lLG1hdGh2YXJpYW50R1Enbm9ybWFsRic=">LUklbXJvd0c2Iy9JK21vZHVsZW5hbWVHNiJJLFR5cGVzZXR0aW5nR0koX3N5c2xpYkdGJzYjLUkjbWlHRiQ2I1EhRic=</Equation></Text-field>
</Input>
</Group></Presentation-Block><Presentation-Block>
<Group view="code" labelreference="L1050" drawlabel="true" applyint="true" applyrational="true" applyexponent="false">
<Input><Text-field prompt="&gt; " style="Maple Input" layout="Normal"><Equation executable="true" style="2D Input" input-equation="" display="LUklbXJvd0c2Iy9JK21vZHVsZW5hbWVHNiJJLFR5cGVzZXR0aW5nR0koX3N5c2xpYkdGJzYmLUkjbW9HRiQ2LVEiI0YnLyUsbWF0aHZhcmlhbnRHUSdub3JtYWxGJy8lJmZlbmNlR1EmZmFsc2VGJy8lKnNlcGFyYXRvckdGNC8lKXN0cmV0Y2h5R0Y0LyUqc3ltbWV0cmljR0Y0LyUobGFyZ2VvcEdGNC8lLm1vdmFibGVsaW1pdHNHRjQvJSdhY2NlbnRHRjQvJSdsc3BhY2VHUSYwLjBlbUYnLyUncnNwYWNlR0ZDLUkjbWlHRiQ2JVExfkZpbmR+ZXF1aWxpYnJpYUYnLyUnaXRhbGljR1EldHJ1ZUYnL0YwUSdpdGFsaWNGJy8lK2V4ZWN1dGFibGVHRjRGLw==">LUklbXJvd0c2Iy9JK21vZHVsZW5hbWVHNiJJLFR5cGVzZXR0aW5nR0koX3N5c2xpYkdGJzYmLUkjbW9HRiQ2LVEiI0YnLyUsbWF0aHZhcmlhbnRHUSdub3JtYWxGJy8lJmZlbmNlR1EmZmFsc2VGJy8lKnNlcGFyYXRvckdGNC8lKXN0cmV0Y2h5R0Y0LyUqc3ltbWV0cmljR0Y0LyUobGFyZ2VvcEdGNC8lLm1vdmFibGVsaW1pdHNHRjQvJSdhY2NlbnRHRjQvJSdsc3BhY2VHUSYwLjBlbUYnLyUncnNwYWNlR0ZDLUkjbWlHRiQ2JVExfkZpbmR+ZXF1aWxpYnJpYUYnLyUnaXRhbGljR1EldHJ1ZUYnL0YwUSdpdGFsaWNGJy8lK2V4ZWN1dGFibGVHRjRGLw==</Equation></Text-field>
</Input>
</Group>
<Group view="code" hide-input="false" labelreference="L1047" drawlabel="true" applyint="true" applyrational="true" applyexponent="false">
<Input><Text-field prompt="&gt; " style="Maple Input" layout="Normal"><Equation executable="true" style="2D Input" input-equation="" display="LUklbXJvd0c2Iy9JK21vZHVsZW5hbWVHNiJJLFR5cGVzZXR0aW5nR0koX3N5c2xpYkdGJzYpLUkjbWlHRiQ2JVEnc29sX0lGRicvJSdpdGFsaWNHUSV0cnVlRicvJSxtYXRodmFyaWFudEdRJ2l0YWxpY0YnLUkjbW9HRiQ2LVEqJmNvbG9uZXE7RicvRjNRJ25vcm1hbEYnLyUmZmVuY2VHUSZmYWxzZUYnLyUqc2VwYXJhdG9yR0Y9LyUpc3RyZXRjaHlHRj0vJSpzeW1tZXRyaWNHRj0vJShsYXJnZW9wR0Y9LyUubW92YWJsZWxpbWl0c0dGPS8lJ2FjY2VudEdGPS8lJ2xzcGFjZUdRLDAuMjc3Nzc3OGVtRicvJSdyc3BhY2VHRkwtRiw2JVEmc29sdmVGJ0YvRjItSShtZmVuY2VkR0YkNiQtRiM2Jy1GUzYmLUYjNictRiw2JVElZFNQMEYnRi9GMi1GNjYtUSIsRidGOUY7L0Y/RjFGQEZCRkRGRkZIL0ZLUSYwLjBlbUYnL0ZOUSwwLjMzMzMzMzNlbUYnLUYsNiVRJWRJUDBGJ0YvRjIvJStleGVjdXRhYmxlR0Y9RjlGOS8lJW9wZW5HUSJbRicvJSZjbG9zZUdRIl1GJ0Zobi1GUzYmLUYjNictRiw2JVEjU1BGJ0YvRjJGaG4tRiw2JVEjSVBGJ0YvRjJGY29GOUY5RmVvRmhvRmNvRjlGOS1GNjYtUSI7RidGOUY7RltvRkBGQkZERkZGSEZcb0ZNRmNvRjk=">LUklbXJvd0c2Iy9JK21vZHVsZW5hbWVHNiJJLFR5cGVzZXR0aW5nR0koX3N5c2xpYkdGJzYpLUkjbWlHRiQ2JVEnc29sX0lGRicvJSdpdGFsaWNHUSV0cnVlRicvJSxtYXRodmFyaWFudEdRJ2l0YWxpY0YnLUkjbW9HRiQ2LVEqJmNvbG9uZXE7RicvRjNRJ25vcm1hbEYnLyUmZmVuY2VHUSZmYWxzZUYnLyUqc2VwYXJhdG9yR0Y9LyUpc3RyZXRjaHlHRj0vJSpzeW1tZXRyaWNHRj0vJShsYXJnZW9wR0Y9LyUubW92YWJsZWxpbWl0c0dGPS8lJ2FjY2VudEdGPS8lJ2xzcGFjZUdRLDAuMjc3Nzc3OGVtRicvJSdyc3BhY2VHRkwtRiw2JVEmc29sdmVGJ0YvRjItSShtZmVuY2VkR0YkNiQtRiM2Jy1GUzYmLUYjNictRiw2JVElZFNQMEYnRi9GMi1GNjYtUSIsRidGOUY7L0Y/RjFGQEZCRkRGRkZIL0ZLUSYwLjBlbUYnL0ZOUSwwLjMzMzMzMzNlbUYnLUYsNiVRJWRJUDBGJ0YvRjIvJStleGVjdXRhYmxlR0Y9RjlGOS8lJW9wZW5HUSJbRicvJSZjbG9zZUdRIl1GJ0Zobi1GUzYmLUYjNictRiw2JVEjU1BGJ0YvRjJGaG4tRiw2JVEjSVBGJ0YvRjJGY29GOUY5RmVvRmhvRmNvRjlGOS1GNjYtUSI7RidGOUY7RltvRkBGQkZERkZGSEZcb0ZNRmNvRjk=</Equation></Text-field>
</Input>
<Output><Text-field style="2D Output" layout="Maple Output"><Equation executable="false" style="2D Output" display="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">LV9JLFR5cGVzZXR0aW5nRzYkJSpwcm90ZWN0ZWRHSShfc3lzbGliRzYiSSxtcHJpbnRzbGFzaEdGKDYkNyM+SSdzb2xfSUZHRig3JDckL0kjU1BHRigqJiwmSSJiR0YoIiIiSSJkR0YoISIiRjVJInFHRihGNy9JI0lQR0YoIiIhNyQvRjEsJCoqLD4qKClJIkVHRigiIiNGNSlJJmFscGhhR0YoRkRGNUklYmV0YUdGKEY1RjUqKkZCRjVGRkY1RjRGNUZHRjVGNyosRkRGNUZCRjVGRkY1RkdGNUY2RjVGNSoqRkJGNUZGRjVGR0Y1SSZnYW1tYUdGJkY1RjUqKkZCRjVGNEY1RkdGNUY2RjVGNyoqRkJGNUY0RjVGR0Y1RktGNUY3KihGQkY1RkdGNSlGNkZERjVGNSoqRkJGNUZHRjVGNkY1RktGNUY1KiQpRkYiIiRGNUY3KihGREY1RkVGNUY2RjVGNyooRkRGNUZFRjVGS0Y1RjcqJkZGRjVGT0Y1RjcqKkZERjVGRkY1RjZGNUZLRjVGNyomRkZGNSlGS0ZERjVGN0Y1KUZDIiIlRjcpRkdGREY3RjhGN0Y3L0Y6LCQqLCwqKiZGQkY1RkdGNUY1RkZGN0Y2RjdGS0Y3RjUsLiooRkJGNUZGRjVGR0Y1RjUqKEZCRjVGNEY1RkdGNUY3KihGQkY1RkdGNUY2RjVGNSokRkVGNUY3KiZGRkY1RjZGNUY3KiZGRkY1RktGNUY3RjVGWkY3RmZuRjdGOEY3Rjc3I0Yu</Equation></Text-field>
</Output>
</Group></Presentation-Block><Presentation-Block>
<Group view="code" labelreference="L1168" drawlabel="true" applyint="true" applyrational="true" applyexponent="false">
<Input><Text-field prompt="&gt; " style="Maple Input" layout="Normal"><Equation executable="true" style="2D Input" input-equation="" display="LUklbXJvd0c2Iy9JK21vZHVsZW5hbWVHNiJJLFR5cGVzZXR0aW5nR0koX3N5c2xpYkdGJzYmLUkjbW9HRiQ2LVEiI0YnLyUsbWF0aHZhcmlhbnRHUSdub3JtYWxGJy8lJmZlbmNlR1EmZmFsc2VGJy8lKnNlcGFyYXRvckdGNC8lKXN0cmV0Y2h5R0Y0LyUqc3ltbWV0cmljR0Y0LyUobGFyZ2VvcEdGNC8lLm1vdmFibGVsaW1pdHNHRjQvJSdhY2NlbnRHRjQvJSdsc3BhY2VHUSYwLjBlbUYnLyUncnNwYWNlR0ZDLUkjbWlHRiQ2JVFQflRoZX50cml2aWFsfmVxdWlsaWJyaXVtfmlzfmlkZW50aWNhbH50b35iZWZvcmVGJy8lJ2l0YWxpY0dRJXRydWVGJy9GMFEnaXRhbGljRicvJStleGVjdXRhYmxlR0Y0Ri8=">LUklbXJvd0c2Iy9JK21vZHVsZW5hbWVHNiJJLFR5cGVzZXR0aW5nR0koX3N5c2xpYkdGJzYmLUkjbW9HRiQ2LVEiI0YnLyUsbWF0aHZhcmlhbnRHUSdub3JtYWxGJy8lJmZlbmNlR1EmZmFsc2VGJy8lKnNlcGFyYXRvckdGNC8lKXN0cmV0Y2h5R0Y0LyUqc3ltbWV0cmljR0Y0LyUobGFyZ2VvcEdGNC8lLm1vdmFibGVsaW1pdHNHRjQvJSdhY2NlbnRHRjQvJSdsc3BhY2VHUSYwLjBlbUYnLyUncnNwYWNlR0ZDLUkjbWlHRiQ2JVFQflRoZX50cml2aWFsfmVxdWlsaWJyaXVtfmlzfmlkZW50aWNhbH50b35iZWZvcmVGJy8lJ2l0YWxpY0dRJXRydWVGJy9GMFEnaXRhbGljRicvJStleGVjdXRhYmxlR0Y0Ri8=</Equation></Text-field>
</Input>
</Group>
<Group view="code" labelreference="L1169" drawlabel="true" applyint="true" applyrational="true" applyexponent="false">
<Input><Text-field prompt="&gt; " style="Maple Input" layout="Normal"><Equation executable="true" style="2D Input" input-equation="" display="LUklbXJvd0c2Iy9JK21vZHVsZW5hbWVHNiJJLFR5cGVzZXR0aW5nR0koX3N5c2xpYkdGJzYlLUkjbWlHRiQ2I1EhRicvJStleGVjdXRhYmxlR1EmZmFsc2VGJy8lLG1hdGh2YXJpYW50R1Enbm9ybWFsRic=">JSFH</Equation></Text-field>
</Input>
</Group>
<Group view="code" labelreference="L1170" drawlabel="true" applyint="true" applyrational="true" applyexponent="false">
<Input><Text-field prompt="&gt; " style="Maple Input" layout="Normal"><Equation executable="true" style="2D Input" input-equation="" display="LUklbXJvd0c2Iy9JK21vZHVsZW5hbWVHNiJJLFR5cGVzZXR0aW5nR0koX3N5c2xpYkdGJzYtLUkjbW9HRiQ2LVEiI0YnLyUsbWF0aHZhcmlhbnRHUSdub3JtYWxGJy8lJmZlbmNlR1EmZmFsc2VGJy8lKnNlcGFyYXRvckdGNC8lKXN0cmV0Y2h5R0Y0LyUqc3ltbWV0cmljR0Y0LyUobGFyZ2VvcEdGNC8lLm1vdmFibGVsaW1pdHNHRjQvJSdhY2NlbnRHRjQvJSdsc3BhY2VHUSYwLjBlbUYnLyUncnNwYWNlR0ZDLUkjbWlHRiQ2JVE1flN1YnN0aXR1dGV+ZGlzZWFzZX5GJy8lJ2l0YWxpY0dRJXRydWVGJy9GMFEnaXRhbGljRictSShtZmVuY2VkR0YkNiQtRiM2LC1GRzYlUSRidXRGJ0ZKRk0tRiw2LVEifkYnRi9GMkY1RjdGOUY7Rj1GP0ZBRkQtRkc2JVEnc29jaWFsRidGSkZNRlctRkc2JVEsaW5mb3JtYXRpb25GJ0ZKRk0tRiw2LVEoJm1pbnVzO0YnRi9GMkY1RjdGOUY7Rj1GPy9GQlEsMC4yMjIyMjIyZW1GJy9GRUZeby1GRzYlUSVmcmVlRidGSkZNLyUrZXhlY3V0YWJsZUdGNEYvL0krbXNlbWFudGljc0dGJFErZG9ub3RwcnVuZUYnRi9GVy1GRzYlUSxlcXVpbGlicml1bUYnRkpGTUZXLUZHNiVRJWludG9GJ0ZKRk1GVy1GRzYlUSlKYWNvYmlhbkYnRkpGTUZjb0Yv">LUklbXJvd0c2Iy9JK21vZHVsZW5hbWVHNiJJLFR5cGVzZXR0aW5nR0koX3N5c2xpYkdGJzYtLUkjbW9HRiQ2LVEiI0YnLyUsbWF0aHZhcmlhbnRHUSdub3JtYWxGJy8lJmZlbmNlR1EmZmFsc2VGJy8lKnNlcGFyYXRvckdGNC8lKXN0cmV0Y2h5R0Y0LyUqc3ltbWV0cmljR0Y0LyUobGFyZ2VvcEdGNC8lLm1vdmFibGVsaW1pdHNHRjQvJSdhY2NlbnRHRjQvJSdsc3BhY2VHUSYwLjBlbUYnLyUncnNwYWNlR0ZDLUkjbWlHRiQ2JVE1flN1YnN0aXR1dGV+ZGlzZWFzZX5GJy8lJ2l0YWxpY0dRJXRydWVGJy9GMFEnaXRhbGljRictSShtZmVuY2VkR0YkNiQtRiM2LC1GRzYlUSRidXRGJ0ZKRk0tRiw2LVEifkYnRi9GMkY1RjdGOUY7Rj1GP0ZBRkQtRkc2JVEnc29jaWFsRidGSkZNRlctRkc2JVEsaW5mb3JtYXRpb25GJ0ZKRk0tRiw2LVEoJm1pbnVzO0YnRi9GMkY1RjdGOUY7Rj1GPy9GQlEsMC4yMjIyMjIyZW1GJy9GRUZeby1GRzYlUSVmcmVlRidGSkZNLyUrZXhlY3V0YWJsZUdGNEYvL0krbXNlbWFudGljc0dGJFErZG9ub3RwcnVuZUYnRi9GVy1GRzYlUSxlcXVpbGlicml1bUYnRkpGTUZXLUZHNiVRJWludG9GJ0ZKRk1GVy1GRzYlUSlKYWNvYmlhbkYnRkpGTUZjb0Yv</Equation></Text-field>
</Input>
</Group>
<Group view="code" hide-input="false" labelreference="L1167" drawlabel="true" applyint="true" applyrational="true" applyexponent="false">
<Input><Text-field prompt="&gt; " style="Maple Input" layout="Normal"><Equation executable="true" style="2D Input" input-equation="" display="LUklbXJvd0c2Iy9JK21vZHVsZW5hbWVHNiJJLFR5cGVzZXR0aW5nR0koX3N5c2xpYkdGJzYpLUkjbWlHRiQ2JVElSl9JRkYnLyUnaXRhbGljR1EldHJ1ZUYnLyUsbWF0aHZhcmlhbnRHUSdpdGFsaWNGJy1JI21vR0YkNi1RKiZjb2xvbmVxO0YnL0YzUSdub3JtYWxGJy8lJmZlbmNlR1EmZmFsc2VGJy8lKnNlcGFyYXRvckdGPS8lKXN0cmV0Y2h5R0Y9LyUqc3ltbWV0cmljR0Y9LyUobGFyZ2VvcEdGPS8lLm1vdmFibGVsaW1pdHNHRj0vJSdhY2NlbnRHRj0vJSdsc3BhY2VHUSwwLjI3Nzc3NzhlbUYnLyUncnNwYWNlR0ZMLUYsNiVRKXNpbXBsaWZ5RidGL0YyLUkobWZlbmNlZEdGJDYkLUYjNiUtRiw2JVElc3Vic0YnRi9GMi1GUzYkLUYjNiktRiw2JVEnc29sX0lGRidGL0YyLUZTNiYtRiM2JC1JI21uR0YkNiRRIjJGJ0Y5RjlGOS8lJW9wZW5HUSJbRicvJSZjbG9zZUdRIl1GJy1GNjYtUSIsRidGOUY7L0Y/RjFGQEZCRkRGRkZIL0ZLUSYwLjBlbUYnL0ZOUSwwLjMzMzMzMzNlbUYnLUY2Ni1RIn5GJ0Y5RjtGPkZARkJGREZGRkhGXXAvRk5GXnBGVy1GUzYkLUYjNiYtRlM2Ji1GIzYqLUYsNiVRI1NHRidGL0YyLUY2Ni1RIj1GJ0Y5RjtGPkZARkJGREZGRkhGSkZNLUZgbzYkUSIwRidGOUZpby1GLDYlUSNJR0YnRi9GMkZgcUZjcUY5RjkvRmRvUSJ8ZnJGJy9GZ29RInxockYnRmlvLUYsNiVRIkpGJ0YvRjJGOUY5RjlGOUY5RjktRjY2LVEiO0YnRjlGO0ZccEZARkJGREZGRkhGXXBGTS8lK2V4ZWN1dGFibGVHRj1GOQ==">LUklbXJvd0c2Iy9JK21vZHVsZW5hbWVHNiJJLFR5cGVzZXR0aW5nR0koX3N5c2xpYkdGJzYpLUkjbWlHRiQ2JVElSl9JRkYnLyUnaXRhbGljR1EldHJ1ZUYnLyUsbWF0aHZhcmlhbnRHUSdpdGFsaWNGJy1JI21vR0YkNi1RKiZjb2xvbmVxO0YnL0YzUSdub3JtYWxGJy8lJmZlbmNlR1EmZmFsc2VGJy8lKnNlcGFyYXRvckdGPS8lKXN0cmV0Y2h5R0Y9LyUqc3ltbWV0cmljR0Y9LyUobGFyZ2VvcEdGPS8lLm1vdmFibGVsaW1pdHNHRj0vJSdhY2NlbnRHRj0vJSdsc3BhY2VHUSwwLjI3Nzc3NzhlbUYnLyUncnNwYWNlR0ZMLUYsNiVRKXNpbXBsaWZ5RidGL0YyLUkobWZlbmNlZEdGJDYkLUYjNiUtRiw2JVElc3Vic0YnRi9GMi1GUzYkLUYjNiktRiw2JVEnc29sX0lGRidGL0YyLUZTNiYtRiM2JC1JI21uR0YkNiRRIjJGJ0Y5RjlGOS8lJW9wZW5HUSJbRicvJSZjbG9zZUdRIl1GJy1GNjYtUSIsRidGOUY7L0Y/RjFGQEZCRkRGRkZIL0ZLUSYwLjBlbUYnL0ZOUSwwLjMzMzMzMzNlbUYnLUY2Ni1RIn5GJ0Y5RjtGPkZARkJGREZGRkhGXXAvRk5GXnBGVy1GUzYkLUYjNiYtRlM2Ji1GIzYqLUYsNiVRI1NHRidGL0YyLUY2Ni1RIj1GJ0Y5RjtGPkZARkJGREZGRkhGSkZNLUZgbzYkUSIwRidGOUZpby1GLDYlUSNJR0YnRi9GMkZgcUZjcUY5RjkvRmRvUSJ8ZnJGJy9GZ29RInxockYnRmlvLUYsNiVRIkpGJ0YvRjJGOUY5RjlGOUY5RjktRjY2LVEiO0YnRjlGO0ZccEZARkJGREZGRkhGXXBGTS8lK2V4ZWN1dGFibGVHRj1GOQ==</Equation></Text-field>
</Input>
<Output><Text-field style="2D Output" layout="Maple Output"><Equation executable="false" style="2D Output" display="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">LV9JLFR5cGVzZXR0aW5nRzYkJSpwcm90ZWN0ZWRHSShfc3lzbGliRzYiSSxtcHJpbnRzbGFzaEdGKDYkNyM+SSVKX0lGR0YoWCwlIUdGKEYoW2dsISIlISEhIzEiJSIlLUkmbWZyYWNHNiRGJi9JK21vZHVsZW5hbWVHRihGJDYkLUklbXJvd0dGMjYoLUkjbW9HRjI2I1EqJnVtaW51czA7RigtRjc2JS1JJW1zdXBHRjI2JC1JI21pR0YyNiNRJyZiZXRhO0YoLUkjbW5HRjI2I1EiMkYoLUY6NiNRMSZJbnZpc2libGVUaW1lcztGKC1GQDYkLUZDNiNRIkVGKC1GRzYjUSI0RigtRjo2I1EoJm1pbnVzO0YoLUY3NictRkA2JEZPRkZGSi1JKG1mZW5jZWRHRjI2Iy1GNzYpLUZDNiNRImJGKEZVLUY3NiUtRkc2I1EiM0YoRkotRkM2I1EiZEYoRlUtRjc2JUZSRkotRkM2I1EoJmFscGhhO0YoRlUtRjc2JUZGRkotRkM2I1EoJmdhbW1hO0YoRkpGQkZVLUY3NiUtRmduNiMtRjc2J0Zjby1GOjYjUScmcGx1cztGKC1GNzYlRmBvRkpGaG9GZnBGXXBGSi1GZ242Iy1GNzYnRmNvRmZwRmhvRmZwRl1wLUY3NiVGWkZKRkItRkc2I1EiMEYoLUYxNiQtRkA2JC1GZ242Iy1GNzYpRl9xRlVGaG9GVUZjb0ZVRl1wRkZGX3FGYXEtRjE2JC1GNzYlLUY3NiUtRmduNiMtRjc2JS1GNzYlLUZnbjYjLUY3NixGOUZbb0ZmcEZeb0ZmcEZpcEZmcEZdcEZmcC1GQzYjUSgmc2lnbWE7RihGSkZCRlUtRjc2JUZbcUZKLUZDNiNRJiZ0YXU7RihGSkZaRlVGYHBGX3EtRjE2JC1GNzYoRjktRjc2JUZaRkpGP0ZmcC1GNzYlLUZnbjYjLUY3NiktRjc2JS1GZ242Iy1GNzYmRjktRkM2I1EiYUYoRmZwLUZHNiNRIjFGKEZKRmNvRmZwRmhvRmZwRl1wRlVGXHNGSkZCRmZwRl9zRkItRjc2JEY5LUYxNiQtRjc2JS1GZ242Iy1GNzYpLUY3NiVGWkZKRmFzRmZwRmhvRmZwRmNvRmZwRl1wRkpGaHEtRjc2JUZCRkpGWi1GMTYkLUY3NiVGaHFGSi1GZ242Iy1GNzYlRkJGZnBGYXNGQi1GMTYkLUY3NiZGOS1GNzYnRlpGSi1GZ242Iy1GNzYpRltvRlUtRjc2JUZGRkpGY29GVS1GNzYlRkZGSkZob0ZVRl1wRkpGQkZVRmBwRl9xRmFxLUY3NiRGOS1GMTYkLUY3NiVGW3FGSkZocUZfcUZhcS1GMTYkLUY3NiUtRjc2JS1GZ242Iy1GNzYpLUY3NiUtRmduNiMtRjc2JkY5RmFzRmZwLUY3NiVGRkZKRkJGSkZob0ZmcC1GNzYlRmJ4RkpGY29GVS1GNzYlRltvRkpGQkZVLUY3NiVGXXBGSkZhc0ZKRlpGVUZgcEZfcS1GMTYkLUY3NiVGX3NGZnAtRjc2JUZCRkpGXXBGQi1GMTYkLUY3NihGOS1GNzYnRk1GSkZCRkpGYXNGZnAtRjc2JS1GZ242Iy1GNzYpLUY3NiVGaG9GSkZhc0ZmcC1GNzYlRkJGSkZcc0ZmcC1GNzYlRmNvRkpGYXNGZnBGXHlGSkZaRmZwLUZANiRGW3FGRkZfcS1GNzYrLUYxNiQtRjc2JUZhc0ZKRmhxRkJGVS1GNzYlRmZ0RkpGY29GVUZob0ZVRl1wRlVGXHM3Iy1JJ01hdHJpeEdGJTYjL0kkJWlkR0YoIjU1KEgrd3lTdVklPQ==</Equation></Text-field>
</Output>
</Group></Presentation-Block><Presentation-Block>
<Group view="code" labelreference="L1171" drawlabel="true" applyint="true" applyrational="true" applyexponent="false">
<Input><Text-field prompt="&gt; " style="Maple Input" layout="Normal"><Equation executable="true" style="2D Input" input-equation="" display="LUklbXJvd0c2Iy9JK21vZHVsZW5hbWVHNiJJLFR5cGVzZXR0aW5nR0koX3N5c2xpYkdGJzYlLUkjbWlHRiQ2I1EhRicvJStleGVjdXRhYmxlR1EmZmFsc2VGJy8lLG1hdGh2YXJpYW50R1Enbm9ybWFsRic=">LUklbXJvd0c2Iy9JK21vZHVsZW5hbWVHNiJJLFR5cGVzZXR0aW5nR0koX3N5c2xpYkdGJzYjLUkjbWlHRiQ2I1EhRic=</Equation></Text-field>
</Input>
</Group>
<Group view="code" hide-input="false" labelreference="L1048" drawlabel="true" applyint="true" applyrational="true" applyexponent="false">
<Input><Text-field prompt="&gt; " style="Maple Input" layout="Normal"><Equation executable="true" style="2D Input" input-equation="" display="LUklbXJvd0c2Iy9JK21vZHVsZW5hbWVHNiJJLFR5cGVzZXR0aW5nR0koX3N5c2xpYkdGJzYmLUkjbW9HRiQ2LVEiI0YnLyUsbWF0aHZhcmlhbnRHUSdub3JtYWxGJy8lJmZlbmNlR1EmZmFsc2VGJy8lKnNlcGFyYXRvckdGNC8lKXN0cmV0Y2h5R0Y0LyUqc3ltbWV0cmljR0Y0LyUobGFyZ2VvcEdGNC8lLm1vdmFibGVsaW1pdHNHRjQvJSdhY2NlbnRHRjQvJSdsc3BhY2VHUSYwLjBlbUYnLyUncnNwYWNlR0ZDLUkjbWlHRiQ2JVFOfkNhbGN1bGF0ZX5laWdlbnZhbHVlc350b35kZXRlcm1pbmV+c3RhYmlsaXR5RicvJSdpdGFsaWNHUSV0cnVlRicvRjBRJ2l0YWxpY0YnLyUrZXhlY3V0YWJsZUdGNEYv">LUklbXJvd0c2Iy9JK21vZHVsZW5hbWVHNiJJLFR5cGVzZXR0aW5nR0koX3N5c2xpYkdGJzYmLUkjbW9HRiQ2LVEiI0YnLyUsbWF0aHZhcmlhbnRHUSdub3JtYWxGJy8lJmZlbmNlR1EmZmFsc2VGJy8lKnNlcGFyYXRvckdGNC8lKXN0cmV0Y2h5R0Y0LyUqc3ltbWV0cmljR0Y0LyUobGFyZ2VvcEdGNC8lLm1vdmFibGVsaW1pdHNHRjQvJSdhY2NlbnRHRjQvJSdsc3BhY2VHUSYwLjBlbUYnLyUncnNwYWNlR0ZDLUkjbWlHRiQ2JVFOfkNhbGN1bGF0ZX5laWdlbnZhbHVlc350b35kZXRlcm1pbmV+c3RhYmlsaXR5RicvJSdpdGFsaWNHUSV0cnVlRicvRjBRJ2l0YWxpY0YnLyUrZXhlY3V0YWJsZUdGNEYv</Equation></Text-field>
</Input>
</Group>
<Group view="code" hide-input="false" labelreference="L1049" drawlabel="true" applyint="true" applyrational="true" applyexponent="false">
<Input><Text-field prompt="&gt; " style="Maple Input" layout="Normal"><Equation executable="true" style="2D Input" input-equation="" display="LUklbXJvd0c2Iy9JK21vZHVsZW5hbWVHNiJJLFR5cGVzZXR0aW5nR0koX3N5c2xpYkdGJzYpLUkjbWlHRiQ2JVErRWlndmFsc19JRkYnLyUnaXRhbGljR1EldHJ1ZUYnLyUsbWF0aHZhcmlhbnRHUSdpdGFsaWNGJy1JI21vR0YkNi1RKiZjb2xvbmVxO0YnL0YzUSdub3JtYWxGJy8lJmZlbmNlR1EmZmFsc2VGJy8lKnNlcGFyYXRvckdGPS8lKXN0cmV0Y2h5R0Y9LyUqc3ltbWV0cmljR0Y9LyUobGFyZ2VvcEdGPS8lLm1vdmFibGVsaW1pdHNHRj0vJSdhY2NlbnRHRj0vJSdsc3BhY2VHUSwwLjI3Nzc3NzhlbUYnLyUncnNwYWNlR0ZMLUYsNiVRKXNpbXBsaWZ5RidGL0YyLUkobWZlbmNlZEdGJDYkLUYjNiYtRiw2JVEsRWlnZW52YWx1ZXNGJ0YvRjItRlM2JC1GIzYlLUYsNiVRJUpfSUZGJ0YvRjIvJStleGVjdXRhYmxlR0Y9RjlGOUZbb0Y5RjktRjY2LVEiO0YnRjlGOy9GP0YxRkBGQkZERkZGSC9GS1EmMC4wZW1GJ0ZNRltvRjk=">LUklbXJvd0c2Iy9JK21vZHVsZW5hbWVHNiJJLFR5cGVzZXR0aW5nR0koX3N5c2xpYkdGJzYpLUkjbWlHRiQ2JVErRWlndmFsc19JRkYnLyUnaXRhbGljR1EldHJ1ZUYnLyUsbWF0aHZhcmlhbnRHUSdpdGFsaWNGJy1JI21vR0YkNi1RKiZjb2xvbmVxO0YnL0YzUSdub3JtYWxGJy8lJmZlbmNlR1EmZmFsc2VGJy8lKnNlcGFyYXRvckdGPS8lKXN0cmV0Y2h5R0Y9LyUqc3ltbWV0cmljR0Y9LyUobGFyZ2VvcEdGPS8lLm1vdmFibGVsaW1pdHNHRj0vJSdhY2NlbnRHRj0vJSdsc3BhY2VHUSwwLjI3Nzc3NzhlbUYnLyUncnNwYWNlR0ZMLUYsNiVRKXNpbXBsaWZ5RidGL0YyLUkobWZlbmNlZEdGJDYkLUYjNiYtRiw2JVEsRWlnZW52YWx1ZXNGJ0YvRjItRlM2JC1GIzYlLUYsNiVRJUpfSUZGJ0YvRjIvJStleGVjdXRhYmxlR0Y9RjlGOUZbb0Y5RjktRjY2LVEiO0YnRjlGOy9GP0YxRkBGQkZERkZGSC9GS1EmMC4wZW1GJ0ZNRltvRjk=</Equation></Text-field>
</Input>
<Output><Text-field style="2D Output" layout="Maple Output"><Equation executable="false" style="2D Output" display="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">LV9JLFR5cGVzZXR0aW5nRzYkJSpwcm90ZWN0ZWRHSShfc3lzbGliRzYiSSxtcHJpbnRzbGFzaEdGKDYkNyM+SStFaWd2YWxzX0lGR0YoWColIUdGKEYoW2dsISMlISEhIiUiJS1JJm1mcmFjRzYkRiYvSSttb2R1bGVuYW1lR0YoRiQ2JC1JJW1yb3dHRjI2Jy1JJm1zcXJ0R0YyNiMtRjc2JS1JKG1mZW5jZWRHRjI2Iy1GNzYnLUY3NiUtRj82Iy1GNzYlLUY3NiUtSSNtbkdGMjYjUSI0RigtSSNtb0dGMjYjUTEmSW52aXNpYmxlVGltZXM7RigtSSNtaUdGMjYjUScmYmV0YTtGKC1GUDYjUScmcGx1cztGKC1GNzYlRktGTy1GVDYjUSYmdGF1O0YoRk8tSSVtc3VwR0YyNiQtRlQ2I1EoJmFscGhhO0YoLUZMNiNRIjJGKC1GUDYjUSgmbWludXM7RigtRjc2KUZLRk8tRj82Iy1GNzYlRlNGV0ZmbkZPLUY/NiMtRjc2Jy1GNzYlLUZqbjYkLUZUNiNRIkVGKEZfb0ZPRlNGYm8tRlQ2I1EiZEYoRmJvLUZUNiNRKCZnYW1tYTtGKEZPRlxvRlctRjc2JS1Gam42JC1GPzYjLUY3NiUtRjc2JUZnb0ZPRmFwRmJvRmZwRl9vRk9GU0ZPRlNGYm8tRjc2JUZhcEZPLUZqbjYkRlNGX29GVy1GNzYlLUY/NiMtRjc2Jy1GNzYlRmFwRk9GZm5GVy1GNzYlLUY/NiMtRjc2Ji1GUDYjUSomdW1pbnVzMDtGKC1GNzYlRl9vRk8tRlQ2I1EiYUYoRlctRkw2I1EiMUYoRk9GZnBGYm8tRjc2JUZfb0ZPLUZUNiNRKCZzaWdtYTtGKEZPRlMtRjc2JUZfb0ZPRlMtRjE2JC1GNzYoRmhyRjlGYm9GZnFGV0ZqcUZocy1GMTYkLUY3NistRjo2Iy1GNzYrLUY3NiUtRmpuNiRGY3AtRkw2I1EiOEYoRk8tRmpuNiRGU0ZLRmJvLUY3NilGX29GTy1Gam42JEZjcC1GTDYjUSI2RihGTy1GPzYjLUY3NictRlQ2I1EiYkYoRldGXG9GV0ZpcEZPLUZqbjYkRlMtRkw2I1EiM0YoRlctRjc2Jy1Gam42JEZjcEZLRk8tRj82Iy1GNzYtLUZqbjYkRmlwRl9vRlctRjc2JS1GPzYjLUY3NiUtRjc2JUZfb0ZPRmp1RlctRjc2JUZfb0ZPRlxvRk9GaXBGVy1Gam42JEZqdUZfb0Ziby1GNzYnRl9vRk9GanVGT0Zcb0ZXLUY3NidGS0ZPRmZwRk9GXG9GVy1GNzYlLUZMNiNRIjVGKEZPRmluRk9GaHFGVy1GNzYtRktGT0ZhcEZPRlxvRk8tRj82Iy1GNzYnRmZwRldGXG9GV0ZpcEZPLUY/NiMtRjc2KEZockZmcEZXRmp1RmJvRmR3Rk9GU0ZXLUY3NidGS0ZPRmluRk8tRmpuNiRGY3hGX29GYm8tRjc2JUZocUZPRmR2RlctRjc2Jy1GPzYjLUY3NipGaHJGanVGVy1GNzYlRl9vRk9GZnBGVy1GNzYlRl92Rk9GXG9GV0ZpcEZPRmFwRk9GU0Ziby1GNzYlRl9vRk9GaW5GVy1GNzYlLUY/NiMtRjc2JkZockZneUZiby1GNzYlRl9vRk9GaXBGT0Zcby1GNzYnRl9vRk9GYXBGT0ZTLUYxNiQtRjc2LEZockZidEZib0ZfeUZXRmF5RmJvRlt6RldGXXpGZXo3Iy0mSSdWZWN0b3JHRiU2I0knY29sdW1uR0YoNiMvSSQlaWRHRigiNWVkIyo+KXlTdVklPQ==</Equation></Text-field>
</Output>
</Group></Presentation-Block><Presentation-Block>
<Group view="code" labelreference="L1035" drawlabel="true" applyint="true" applyrational="true" applyexponent="false">
<Input><Text-field prompt="&gt; " style="Maple Input" layout="Normal"><Equation executable="true" style="2D Input" input-equation="" display="LUklbXJvd0c2Iy9JK21vZHVsZW5hbWVHNiJJLFR5cGVzZXR0aW5nR0koX3N5c2xpYkdGJzYlLUkjbWlHRiQ2I1EhRicvJStleGVjdXRhYmxlR1EmZmFsc2VGJy8lLG1hdGh2YXJpYW50R1Enbm9ybWFsRic=">JSFH</Equation></Text-field>
</Input>
</Group></Presentation-Block><Presentation-Block>
<Group view="code" labelreference="L1172" drawlabel="true" applyint="true" applyrational="true" applyexponent="false">
<Input><Text-field prompt="&gt; " style="Maple Input" layout="Normal"><Equation executable="true" style="2D Input" input-equation="" display="LUklbXJvd0c2Iy9JK21vZHVsZW5hbWVHNiJJLFR5cGVzZXR0aW5nR0koX3N5c2xpYkdGJzYmLUkjbW9HRiQ2LVEiI0YnLyUsbWF0aHZhcmlhbnRHUSdub3JtYWxGJy8lJmZlbmNlR1EmZmFsc2VGJy8lKnNlcGFyYXRvckdGNC8lKXN0cmV0Y2h5R0Y0LyUqc3ltbWV0cmljR0Y0LyUobGFyZ2VvcEdGNC8lLm1vdmFibGVsaW1pdHNHRjQvJSdhY2NlbnRHRjQvJSdsc3BhY2VHUSYwLjBlbUYnLyUncnNwYWNlR0ZDLUkjbWlHRiQ2JVFqXWx+QWdhaW4sfml0fmlzfm5vdH5pbW1lZGlhdGVseX5vYnZpb3VzfmZyb21+dGhlfmFib3ZlfndoZW5+dGhpc35lcXVpbGlicml1bX5pc35zdGFibGUufkJ1dH53ZX5jYW5+dGVzdH50aGlzfm51bWVyaWNhbGx5Ln5JbnR1aXRpdmVseSx+dGhlfmVxdWlsaWJyaXVtfnNob3VsZH5iZX5zdGFibGV+d2hlbn5iPmQsflIwX0RfSUY+MX5hbmR+UjBfSTwxLH5zb35sZXQnc350cnl+c29tZX5wYXJhbWV0ZXJ+c2V0c34odHJpdmlhbGx5LH53ZX5rbm93fnRoYXR+Yj5kfm90aGVyd2lzZX50aGV+aG9zdH5wb3B1bGF0aW9ufndpbGx+ZGllfm91dClGJy8lJ2l0YWxpY0dRJXRydWVGJy9GMFEnaXRhbGljRicvJStleGVjdXRhYmxlR0Y0Ri8=">LUklbXJvd0c2Iy9JK21vZHVsZW5hbWVHNiJJLFR5cGVzZXR0aW5nR0koX3N5c2xpYkdGJzYmLUkjbW9HRiQ2LVEiI0YnLyUsbWF0aHZhcmlhbnRHUSdub3JtYWxGJy8lJmZlbmNlR1EmZmFsc2VGJy8lKnNlcGFyYXRvckdGNC8lKXN0cmV0Y2h5R0Y0LyUqc3ltbWV0cmljR0Y0LyUobGFyZ2VvcEdGNC8lLm1vdmFibGVsaW1pdHNHRjQvJSdhY2NlbnRHRjQvJSdsc3BhY2VHUSYwLjBlbUYnLyUncnNwYWNlR0ZDLUkjbWlHRiQ2JVFqXWx+QWdhaW4sfml0fmlzfm5vdH5pbW1lZGlhdGVseX5vYnZpb3VzfmZyb21+dGhlfmFib3ZlfndoZW5+dGhpc35lcXVpbGlicml1bX5pc35zdGFibGUufkJ1dH53ZX5jYW5+dGVzdH50aGlzfm51bWVyaWNhbGx5Ln5JbnR1aXRpdmVseSx+dGhlfmVxdWlsaWJyaXVtfnNob3VsZH5iZX5zdGFibGV+d2hlbn5iPmQsflIwX0RfSUY+MX5hbmR+UjBfSTwxLH5zb35sZXQnc350cnl+c29tZX5wYXJhbWV0ZXJ+c2V0c34odHJpdmlhbGx5LH53ZX5rbm93fnRoYXR+Yj5kfm90aGVyd2lzZX50aGV+aG9zdH5wb3B1bGF0aW9ufndpbGx+ZGllfm91dClGJy8lJ2l0YWxpY0dRJXRydWVGJy9GMFEnaXRhbGljRicvJStleGVjdXRhYmxlR0Y0Ri8=</Equation></Text-field>
</Input>
</Group>
<Group view="code" labelreference="L1173" drawlabel="true" applyint="true" applyrational="true" applyexponent="false">
<Input><Text-field prompt="&gt; " style="Maple Input" layout="Normal"><Equation executable="true" style="2D Input" input-equation="" display="LUklbXJvd0c2Iy9JK21vZHVsZW5hbWVHNiJJLFR5cGVzZXR0aW5nR0koX3N5c2xpYkdGJzYmLUkjbW9HRiQ2LVEiI0YnLyUsbWF0aHZhcmlhbnRHUSdub3JtYWxGJy8lJmZlbmNlR1EmZmFsc2VGJy8lKnNlcGFyYXRvckdGNC8lKXN0cmV0Y2h5R0Y0LyUqc3ltbWV0cmljR0Y0LyUobGFyZ2VvcEdGNC8lLm1vdmFibGVsaW1pdHNHRjQvJSdhY2NlbnRHRjQvJSdsc3BhY2VHUSYwLjBlbUYnLyUncnNwYWNlR0ZDLUkjbWlHRiQ2JVFpb35GaXJzdCx+UmVjYWxsfmRlZmluaXRpb25zfm9mflIwX0RfSUZ+KHNvY2lhbH5pbmZvcm1hdGlvbiYjODcyMjtmcmVlKX5hbmR+UjBfSUYnLyUnaXRhbGljR1EldHJ1ZUYnL0YwUSdpdGFsaWNGJy8lK2V4ZWN1dGFibGVHRjRGLw==">LUklbXJvd0c2Iy9JK21vZHVsZW5hbWVHNiJJLFR5cGVzZXR0aW5nR0koX3N5c2xpYkdGJzYmLUkjbW9HRiQ2LVEiI0YnLyUsbWF0aHZhcmlhbnRHUSdub3JtYWxGJy8lJmZlbmNlR1EmZmFsc2VGJy8lKnNlcGFyYXRvckdGNC8lKXN0cmV0Y2h5R0Y0LyUqc3ltbWV0cmljR0Y0LyUobGFyZ2VvcEdGNC8lLm1vdmFibGVsaW1pdHNHRjQvJSdhY2NlbnRHRjQvJSdsc3BhY2VHUSYwLjBlbUYnLyUncnNwYWNlR0ZDLUkjbWlHRiQ2JVFpb35GaXJzdCx+UmVjYWxsfmRlZmluaXRpb25zfm9mflIwX0RfSUZ+KHNvY2lhbH5pbmZvcm1hdGlvbiYjODcyMjtmcmVlKX5hbmR+UjBfSUYnLyUnaXRhbGljR1EldHJ1ZUYnL0YwUSdpdGFsaWNGJy8lK2V4ZWN1dGFibGVHRjRGLw==</Equation></Text-field>
</Input>
</Group></Presentation-Block><Presentation-Block>
<Group view="code" labelreference="L1178" drawlabel="true" applyint="true" applyrational="true" applyexponent="false">
<Input><Text-field prompt="&gt; " style="Maple Input" layout="Normal"><Equation executable="true" style="2D Input" input-equation="" display="LUklbXJvd0c2Iy9JK21vZHVsZW5hbWVHNiJJLFR5cGVzZXR0aW5nR0koX3N5c2xpYkdGJzYlLUkjbWlHRiQ2I1EhRicvJStleGVjdXRhYmxlR1EmZmFsc2VGJy8lLG1hdGh2YXJpYW50R1Enbm9ybWFsRic=">LUklbXJvd0c2Iy9JK21vZHVsZW5hbWVHNiJJLFR5cGVzZXR0aW5nR0koX3N5c2xpYkdGJzYjLUkjbWlHRiQ2I1EhRic=</Equation></Text-field>
</Input>
</Group>
<Group view="code" labelreference="L1177" drawlabel="true" applyint="true" applyrational="true" applyexponent="false">
<Input><Text-field prompt="&gt; " style="Maple Input" layout="Normal"><Equation executable="true" style="2D Input" input-equation="" display="LUklbXJvd0c2Iy9JK21vZHVsZW5hbWVHNiJJLFR5cGVzZXR0aW5nR0koX3N5c2xpYkdGJzYoLUkjbWlHRiQ2JVEoUjBfRF9JRkYnLyUnaXRhbGljR1EldHJ1ZUYnLyUsbWF0aHZhcmlhbnRHUSdpdGFsaWNGJy1JI21vR0YkNi1RKSZBc3NpZ247RicvRjNRJ25vcm1hbEYnLyUmZmVuY2VHUSZmYWxzZUYnLyUqc2VwYXJhdG9yR0Y9LyUpc3RyZXRjaHlHRj0vJSpzeW1tZXRyaWNHRj0vJShsYXJnZW9wR0Y9LyUubW92YWJsZWxpbWl0c0dGPS8lJ2FjY2VudEdGPS8lJ2xzcGFjZUdRLDAuMjc3Nzc3OGVtRicvJSdyc3BhY2VHRkwtSSZtZnJhY0dGJDYoLUYjNiotSSVtc3VwR0YkNiUtRiw2JVEiRUYnRi9GMi1JI21uR0YkNiRRIjJGJ0Y5LyUxc3VwZXJzY3JpcHRzaGlmdEdRIjBGJy1GNjYtUTEmSW52aXNpYmxlVGltZXM7RidGOUY7Rj5GQEZCRkRGRkZIL0ZLUSYwLjBlbUYnL0ZORl9vLUYsNiVRJyZiZXRhO0YnL0YwRj1GOS8lK2ZvcmVncm91bmRHUSpbMCwwLDI1NV1GJy8lK2V4ZWN1dGFibGVHRj0vJSlyZWFkb25seUdGMS8lMGZvbnRfc3R5bGVfbmFtZUdRKjJEfk91dHB1dEYnRjktRiM2LC1GLDYlUSJkRidGL0YyLUY2Ni1RJyZwbHVzO0YnRjlGO0Y+RkBGQkZERkZGSC9GS1EsMC4yMjIyMjIyZW1GJy9GTkZocC1GLDYlUScmIzk0NTtGJ0Zkb0Y5RmRwLUYsNiVRJyYjOTQ3O0YnRmRvRjlGZW9GaG9Gam9GXHBGOS8lLmxpbmV0aGlja25lc3NHUSIxRicvJStkZW5vbWFsaWduR1EnY2VudGVyRicvJSludW1hbGlnbkdGZXEvJSliZXZlbGxlZEdGPS1GNjYtUSI6RidGOUY7Rj5GQEZCRkRGRkZIRkpGTUZob0Y5">LUklbXJvd0c2Iy9JK21vZHVsZW5hbWVHNiJJLFR5cGVzZXR0aW5nR0koX3N5c2xpYkdGJzYoLUkjbWlHRiQ2JVEoUjBfRF9JRkYnLyUnaXRhbGljR1EldHJ1ZUYnLyUsbWF0aHZhcmlhbnRHUSdpdGFsaWNGJy1JI21vR0YkNi1RKSZBc3NpZ247RicvRjNRJ25vcm1hbEYnLyUmZmVuY2VHUSZmYWxzZUYnLyUqc2VwYXJhdG9yR0Y9LyUpc3RyZXRjaHlHRj0vJSpzeW1tZXRyaWNHRj0vJShsYXJnZW9wR0Y9LyUubW92YWJsZWxpbWl0c0dGPS8lJ2FjY2VudEdGPS8lJ2xzcGFjZUdRLDAuMjc3Nzc3OGVtRicvJSdyc3BhY2VHRkwtSSZtZnJhY0dGJDYoLUYjNiotSSVtc3VwR0YkNiUtRiw2JVEiRUYnRi9GMi1JI21uR0YkNiRRIjJGJ0Y5LyUxc3VwZXJzY3JpcHRzaGlmdEdRIjBGJy1GNjYtUTEmSW52aXNpYmxlVGltZXM7RidGOUY7Rj5GQEZCRkRGRkZIL0ZLUSYwLjBlbUYnL0ZORl9vLUYsNiVRJyZiZXRhO0YnL0YwRj1GOS8lK2ZvcmVncm91bmRHUSpbMCwwLDI1NV1GJy8lK2V4ZWN1dGFibGVHRj0vJSlyZWFkb25seUdGMS8lMGZvbnRfc3R5bGVfbmFtZUdRKjJEfk91dHB1dEYnRjktRiM2LC1GLDYlUSJkRidGL0YyLUY2Ni1RJyZwbHVzO0YnRjlGO0Y+RkBGQkZERkZGSC9GS1EsMC4yMjIyMjIyZW1GJy9GTkZocC1GLDYlUScmIzk0NTtGJ0Zkb0Y5RmRwLUYsNiVRJyYjOTQ3O0YnRmRvRjlGZW9GaG9Gam9GXHBGOS8lLmxpbmV0aGlja25lc3NHUSIxRicvJStkZW5vbWFsaWduR1EnY2VudGVyRicvJSludW1hbGlnbkdGZXEvJSliZXZlbGxlZEdGPS1GNjYtUSI6RidGOUY7Rj5GQEZCRkRGRkZIRkpGTUZob0Y5</Equation></Text-field>
</Input>
</Group>
<Group view="code" hide-input="false" labelreference="L1176" drawlabel="true" applyint="true" applyrational="true" applyexponent="false">
<Input><Text-field prompt="&gt; " style="Maple Input" layout="Normal"><Equation executable="true" style="2D Input" input-equation="" display="LUklbXJvd0c2Iy9JK21vZHVsZW5hbWVHNiJJLFR5cGVzZXR0aW5nR0koX3N5c2xpYkdGJzYoLUkjbWlHRiQ2JVElUjBfSUYnLyUnaXRhbGljR1EldHJ1ZUYnLyUsbWF0aHZhcmlhbnRHUSdpdGFsaWNGJy1JI21vR0YkNi1RKSZBc3NpZ247RicvRjNRJ25vcm1hbEYnLyUmZmVuY2VHUSZmYWxzZUYnLyUqc2VwYXJhdG9yR0Y9LyUpc3RyZXRjaHlHRj0vJSpzeW1tZXRyaWNHRj0vJShsYXJnZW9wR0Y9LyUubW92YWJsZWxpbWl0c0dGPS8lJ2FjY2VudEdGPS8lJ2xzcGFjZUdRLDAuMjc3Nzc3OGVtRicvJSdyc3BhY2VHRkwtSSZtZnJhY0dGJDYoLUYjNiwtRiw2JVEmJnRhdTtGJy9GMEY9RjktRjY2LVExJkludmlzaWJsZVRpbWVzO0YnRjlGO0Y+RkBGQkZERkZGSC9GS1EmMC4wZW1GJy9GTkZmbi1JJW1zdXBHRiQ2JS1GLDYlUSJFRidGL0YyLUkjbW5HRiQ2JFEiMkYnRjkvJTFzdXBlcnNjcmlwdHNoaWZ0R1EiMEYnRlgtSShtZmVuY2VkR0YkNiQtRiM2Ki1GIzYqLUZmbzYkLUYjNiotRiM2Ki1GZm82JC1GIzYsLUYjNiotRiw2JVEiYUYnRi9GMkZYLUYsNiVRImRGJ0YvRjIvJStmb3JlZ3JvdW5kR1EqWzAsMCwyNTVdRicvJStleGVjdXRhYmxlR0Y9LyUpcmVhZG9ubHlHRjEvJTBmb250X3N0eWxlX25hbWVHUSoyRH5PdXRwdXRGJ0Y5LUY2Ni1RJyZwbHVzO0YnRjlGO0Y+RkBGQkZERkZGSC9GS1EsMC4yMjIyMjIyZW1GJy9GTkZcci1GLDYlUSgmZ2FtbWE7RidGV0Y5RmhxLUYsNiVRKCZzaWdtYTtGJ0ZXRjlGXnFGYXFGY3FGZXFGOUY5RlgtRiw2JVEjSVBGJ0YvRjJGXnFGYXFGY3FGZXFGOUZocS1GIzYqLUYsNiVRI1NQRidGL0YyRlgtRmZvNiQtRiM2LkZmcEZocS1GLDYlUSgmYWxwaGE7RidGV0Y5RmhxRl5yRmhxRmFyRl5xRmFxRmNxRmVxRjlGOUZecUZhcUZjcUZlcUY5Rl5xRmFxRmNxRmVxRjlGOUZYLUYsNiVRIk5GJ0YvRjJGXnFGYXFGY3FGZXFGOUZocS1GIzYuRmhuRlhGZHJGWC1GLDYlUScmYmV0YTtGJ0ZXRjlGWC1GZm82JC1GIzYqRmRyRmhxRmlyRl5xRmFxRmNxRmVxRjlGOUZecUZhcUZjcUZlcUY5Rl5xRmFxRmNxRmVxRjlGOUZecUZhcUZjcUZlcUY5LUYjNiotRmZvNiQtRiM2Ki1GIzYsLUZmbzYkLUYjNipGZnBGaHFGYXJGXnFGYXFGY3FGZXFGOUY5RlhGXHNGWEZjc0ZecUZhcUZjcUZlcUY5RmhxLUYjNi5GaG5GWEZkckZYRmhzRlgtRmZvNiQtRiM2LEZmcEZocUZgc0ZocUZhckZecUZhcUZjcUZlcUY5RjlGXnFGYXFGY3FGZXFGOUZecUZhcUZjcUZlcUY5RjlGWEZjc0ZecUZhcUZjcUZlcUY5LyUubGluZXRoaWNrbmVzc0dRIjFGJy8lK2Rlbm9tYWxpZ25HUSdjZW50ZXJGJy8lKW51bWFsaWduR0ZmdS8lKWJldmVsbGVkR0Y9LUY2Ni1RIjpGJ0Y5RjtGPkZARkJGREZGRkhGSkZNRmFxRjk=">LUklbXJvd0c2Iy9JK21vZHVsZW5hbWVHNiJJLFR5cGVzZXR0aW5nR0koX3N5c2xpYkdGJzYoLUkjbWlHRiQ2JVElUjBfSUYnLyUnaXRhbGljR1EldHJ1ZUYnLyUsbWF0aHZhcmlhbnRHUSdpdGFsaWNGJy1JI21vR0YkNi1RKSZBc3NpZ247RicvRjNRJ25vcm1hbEYnLyUmZmVuY2VHUSZmYWxzZUYnLyUqc2VwYXJhdG9yR0Y9LyUpc3RyZXRjaHlHRj0vJSpzeW1tZXRyaWNHRj0vJShsYXJnZW9wR0Y9LyUubW92YWJsZWxpbWl0c0dGPS8lJ2FjY2VudEdGPS8lJ2xzcGFjZUdRLDAuMjc3Nzc3OGVtRicvJSdyc3BhY2VHRkwtSSZtZnJhY0dGJDYoLUYjNiwtRiw2JVEmJnRhdTtGJy9GMEY9RjktRjY2LVExJkludmlzaWJsZVRpbWVzO0YnRjlGO0Y+RkBGQkZERkZGSC9GS1EmMC4wZW1GJy9GTkZmbi1JJW1zdXBHRiQ2JS1GLDYlUSJFRidGL0YyLUkjbW5HRiQ2JFEiMkYnRjkvJTFzdXBlcnNjcmlwdHNoaWZ0R1EiMEYnRlgtSShtZmVuY2VkR0YkNiQtRiM2Ki1GIzYqLUZmbzYkLUYjNiotRiM2Ki1GZm82JC1GIzYsLUYjNiotRiw2JVEiYUYnRi9GMkZYLUYsNiVRImRGJ0YvRjIvJStmb3JlZ3JvdW5kR1EqWzAsMCwyNTVdRicvJStleGVjdXRhYmxlR0Y9LyUpcmVhZG9ubHlHRjEvJTBmb250X3N0eWxlX25hbWVHUSoyRH5PdXRwdXRGJ0Y5LUY2Ni1RJyZwbHVzO0YnRjlGO0Y+RkBGQkZERkZGSC9GS1EsMC4yMjIyMjIyZW1GJy9GTkZcci1GLDYlUSgmZ2FtbWE7RidGV0Y5RmhxLUYsNiVRKCZzaWdtYTtGJ0ZXRjlGXnFGYXFGY3FGZXFGOUY5RlgtRiw2JVEjSVBGJ0YvRjJGXnFGYXFGY3FGZXFGOUZocS1GIzYqLUYsNiVRI1NQRidGL0YyRlgtRmZvNiQtRiM2LkZmcEZocS1GLDYlUSgmYWxwaGE7RidGV0Y5RmhxRl5yRmhxRmFyRl5xRmFxRmNxRmVxRjlGOUZecUZhcUZjcUZlcUY5Rl5xRmFxRmNxRmVxRjlGOUZYLUYsNiVRIk5GJ0YvRjJGXnFGYXFGY3FGZXFGOUZocS1GIzYuRmhuRlhGZHJGWC1GLDYlUScmYmV0YTtGJ0ZXRjlGWC1GZm82JC1GIzYqRmRyRmhxRmlyRl5xRmFxRmNxRmVxRjlGOUZecUZhcUZjcUZlcUY5Rl5xRmFxRmNxRmVxRjlGOUZecUZhcUZjcUZlcUY5LUYjNiotRmZvNiQtRiM2Ki1GIzYsLUZmbzYkLUYjNipGZnBGaHFGYXJGXnFGYXFGY3FGZXFGOUY5RlhGXHNGWEZjc0ZecUZhcUZjcUZlcUY5RmhxLUYjNi5GaG5GWEZkckZYRmhzRlgtRmZvNiQtRiM2LEZmcEZocUZgc0ZocUZhckZecUZhcUZjcUZlcUY5RjlGXnFGYXFGY3FGZXFGOUZecUZhcUZjcUZlcUY5RjlGWEZjc0ZecUZhcUZjcUZlcUY5LyUubGluZXRoaWNrbmVzc0dRIjFGJy8lK2Rlbm9tYWxpZ25HUSdjZW50ZXJGJy8lKW51bWFsaWduR0ZmdS8lKWJldmVsbGVkR0Y9LUY2Ni1RIjpGJ0Y5RjtGPkZARkJGREZGRkhGSkZNRmFxRjk=</Equation></Text-field>
</Input>
</Group>
<Group view="code" labelreference="L1208" drawlabel="true" applyint="true" applyrational="true" applyexponent="false">
<Input><Text-field prompt="&gt; " style="Maple Input" layout="Normal"><Equation executable="true" style="2D Input" input-equation="" display="LUklbXJvd0c2Iy9JK21vZHVsZW5hbWVHNiJJLFR5cGVzZXR0aW5nR0koX3N5c2xpYkdGJzYlLUkjbWlHRiQ2I1EhRicvJStleGVjdXRhYmxlR1EmZmFsc2VGJy8lLG1hdGh2YXJpYW50R1Enbm9ybWFsRic=">LUklbXJvd0c2Iy9JK21vZHVsZW5hbWVHNiJJLFR5cGVzZXR0aW5nR0koX3N5c2xpYkdGJzYjLUkjbWlHRiQ2I1EhRic=</Equation></Text-field>
</Input>
</Group></Presentation-Block><Presentation-Block>
<Group view="code" labelreference="L1214" drawlabel="true" applyint="true" applyrational="true" applyexponent="false">
<Input><Text-field prompt="&gt; " style="Maple Input" layout="Normal"><Equation executable="true" style="2D Input" input-equation="" display="LUklbXJvd0c2Iy9JK21vZHVsZW5hbWVHNiJJLFR5cGVzZXR0aW5nR0koX3N5c2xpYkdGJzYmLUkjbW9HRiQ2LVEiI0YnLyUsbWF0aHZhcmlhbnRHUSdub3JtYWxGJy8lJmZlbmNlR1EmZmFsc2VGJy8lKnNlcGFyYXRvckdGNC8lKXN0cmV0Y2h5R0Y0LyUqc3ltbWV0cmljR0Y0LyUobGFyZ2VvcEdGNC8lLm1vdmFibGVsaW1pdHNHRjQvJSdhY2NlbnRHRjQvJSdsc3BhY2VHUSYwLjBlbUYnLyUncnNwYWNlR0ZDLUkjbWlHRiQ2JVFHfkNvbnNpZGVyfnRoZX5mb2xsb3dpbmd+cGFyYW1ldGVyfnNldHNGJy8lJ2l0YWxpY0dRJXRydWVGJy9GMFEnaXRhbGljRicvJStleGVjdXRhYmxlR0Y0Ri8=">LUklbXJvd0c2Iy9JK21vZHVsZW5hbWVHNiJJLFR5cGVzZXR0aW5nR0koX3N5c2xpYkdGJzYmLUkjbW9HRiQ2LVEiI0YnLyUsbWF0aHZhcmlhbnRHUSdub3JtYWxGJy8lJmZlbmNlR1EmZmFsc2VGJy8lKnNlcGFyYXRvckdGNC8lKXN0cmV0Y2h5R0Y0LyUqc3ltbWV0cmljR0Y0LyUobGFyZ2VvcEdGNC8lLm1vdmFibGVsaW1pdHNHRjQvJSdhY2NlbnRHRjQvJSdsc3BhY2VHUSYwLjBlbUYnLyUncnNwYWNlR0ZDLUkjbWlHRiQ2JVFHfkNvbnNpZGVyfnRoZX5mb2xsb3dpbmd+cGFyYW1ldGVyfnNldHNGJy8lJ2l0YWxpY0dRJXRydWVGJy9GMFEnaXRhbGljRicvJStleGVjdXRhYmxlR0Y0Ri8=</Equation></Text-field>
</Input>
</Group>
<Group view="code" labelreference="L1211" drawlabel="true" applyint="true" applyrational="true" applyexponent="false">
<Input><Text-field prompt="&gt; " style="Maple Input" layout="Normal"><Equation executable="true" style="2D Input" input-equation="" display="LUklbXJvd0c2Iy9JK21vZHVsZW5hbWVHNiJJLFR5cGVzZXR0aW5nR0koX3N5c2xpYkdGJzYsLUkjbWlHRiQ2JVEocGFyYW1zNUYnLyUnaXRhbGljR1EldHJ1ZUYnLyUsbWF0aHZhcmlhbnRHUSdpdGFsaWNGJy1JI21vR0YkNi1RKiZjb2xvbmVxO0YnL0YzUSdub3JtYWxGJy8lJmZlbmNlR1EmZmFsc2VGJy8lKnNlcGFyYXRvckdGPS8lKXN0cmV0Y2h5R0Y9LyUqc3ltbWV0cmljR0Y9LyUobGFyZ2VvcEdGPS8lLm1vdmFibGVsaW1pdHNHRj0vJSdhY2NlbnRHRj0vJSdsc3BhY2VHUSwwLjI3Nzc3NzhlbUYnLyUncnNwYWNlR0ZMLUkobWZlbmNlZEdGJDYmLUYjNk0tRiw2JVEiYUYnRi9GMi1GNjYtUSI9RidGOUY7Rj5GQEZCRkRGRkZIRkpGTS1JI21uR0YkNiRRJDAuMkYnRjktRjY2LVEiLEYnRjlGOy9GP0YxRkBGQkZERkZGSC9GS1EmMC4wZW1GJy9GTlEsMC4zMzMzMzMzZW1GJy1GNjYtUSJ+RidGOUY7Rj5GQEZCRkRGRkZIRlxvL0ZORl1vLUYsNiVRImJGJ0YvRjJGVy1GZW42JFEiMUYnRjlGaG4tRiw2JVEiZEYnRi9GMkZXLUZlbjYkUSQwLjVGJ0Y5RmhuLUYsNiVRInFGJ0YvRjJGVy1GZW42JFEmMC4wMDFGJ0Y5RmhuLUYsNiVRJmFscGhhRicvRjBGPUY5RldGXXBGaG5GYG8tRiw2JVElYmV0YUYnRmlwRjlGVy1GZW42JFElMC4yOUYnRjlGaG4tRiw2JVEmZ2FtbWFGJ0ZpcEY5RldGWkZobi1GLDYlUSJFRidGL0YyRlctRmVuNiRRIjJGJ0Y5RmhuLUYsNiVRJHRhdUYnRmlwRjlGVy1GZW42JFEkMC4xRidGOUZobi1GLDYlUSZzaWdtYUYnRmlwRjlGVy1GZW42JFElMC4zNEYnRjkvJStleGVjdXRhYmxlR0Y9RjlGOS8lJW9wZW5HUSJ8ZnJGJy8lJmNsb3NlR1EifGhyRictRjY2LVEiOkYnRjlGO0Y+RkBGQkZERkZGSEZKRk1GYG9GYG8tRjY2LVEiI0YnRjlGO0Y+RkBGQkZERkZGSEZcb0Zjby1GLDYlUTN+UjBfRF9JRjwxLH5SMF9JPDFGJ0YvRjJGZXJGOQ==">LUklbXJvd0c2Iy9JK21vZHVsZW5hbWVHNiJJLFR5cGVzZXR0aW5nR0koX3N5c2xpYkdGJzYsLUkjbWlHRiQ2JVEocGFyYW1zNUYnLyUnaXRhbGljR1EldHJ1ZUYnLyUsbWF0aHZhcmlhbnRHUSdpdGFsaWNGJy1JI21vR0YkNi1RKiZjb2xvbmVxO0YnL0YzUSdub3JtYWxGJy8lJmZlbmNlR1EmZmFsc2VGJy8lKnNlcGFyYXRvckdGPS8lKXN0cmV0Y2h5R0Y9LyUqc3ltbWV0cmljR0Y9LyUobGFyZ2VvcEdGPS8lLm1vdmFibGVsaW1pdHNHRj0vJSdhY2NlbnRHRj0vJSdsc3BhY2VHUSwwLjI3Nzc3NzhlbUYnLyUncnNwYWNlR0ZMLUkobWZlbmNlZEdGJDYmLUYjNk0tRiw2JVEiYUYnRi9GMi1GNjYtUSI9RidGOUY7Rj5GQEZCRkRGRkZIRkpGTS1JI21uR0YkNiRRJDAuMkYnRjktRjY2LVEiLEYnRjlGOy9GP0YxRkBGQkZERkZGSC9GS1EmMC4wZW1GJy9GTlEsMC4zMzMzMzMzZW1GJy1GNjYtUSJ+RidGOUY7Rj5GQEZCRkRGRkZIRlxvL0ZORl1vLUYsNiVRImJGJ0YvRjJGVy1GZW42JFEiMUYnRjlGaG4tRiw2JVEiZEYnRi9GMkZXLUZlbjYkUSQwLjVGJ0Y5RmhuLUYsNiVRInFGJ0YvRjJGVy1GZW42JFEmMC4wMDFGJ0Y5RmhuLUYsNiVRJmFscGhhRicvRjBGPUY5RldGXXBGaG5GYG8tRiw2JVElYmV0YUYnRmlwRjlGVy1GZW42JFElMC4yOUYnRjlGaG4tRiw2JVEmZ2FtbWFGJ0ZpcEY5RldGWkZobi1GLDYlUSJFRidGL0YyRlctRmVuNiRRIjJGJ0Y5RmhuLUYsNiVRJHRhdUYnRmlwRjlGVy1GZW42JFEkMC4xRidGOUZobi1GLDYlUSZzaWdtYUYnRmlwRjlGVy1GZW42JFElMC4zNEYnRjkvJStleGVjdXRhYmxlR0Y9RjlGOS8lJW9wZW5HUSJ8ZnJGJy8lJmNsb3NlR1EifGhyRictRjY2LVEiOkYnRjlGO0Y+RkBGQkZERkZGSEZKRk1GYG9GYG8tRjY2LVEiI0YnRjlGO0Y+RkBGQkZERkZGSEZcb0Zjby1GLDYlUTN+UjBfRF9JRjwxLH5SMF9JPDFGJ0YvRjJGZXJGOQ==</Equation></Text-field>
</Input>
</Group>
<Group view="code" labelreference="L1210" drawlabel="true" applyint="true" applyrational="true" applyexponent="false">
<Input><Text-field prompt="&gt; " style="Maple Input" layout="Normal"><Equation executable="true" style="2D Input" input-equation="" display="LUklbXJvd0c2Iy9JK21vZHVsZW5hbWVHNiJJLFR5cGVzZXR0aW5nR0koX3N5c2xpYkdGJzYsLUkjbWlHRiQ2JVEocGFyYW1zNkYnLyUnaXRhbGljR1EldHJ1ZUYnLyUsbWF0aHZhcmlhbnRHUSdpdGFsaWNGJy1JI21vR0YkNi1RKiZjb2xvbmVxO0YnL0YzUSdub3JtYWxGJy8lJmZlbmNlR1EmZmFsc2VGJy8lKnNlcGFyYXRvckdGPS8lKXN0cmV0Y2h5R0Y9LyUqc3ltbWV0cmljR0Y9LyUobGFyZ2VvcEdGPS8lLm1vdmFibGVsaW1pdHNHRj0vJSdhY2NlbnRHRj0vJSdsc3BhY2VHUSwwLjI3Nzc3NzhlbUYnLyUncnNwYWNlR0ZMLUkobWZlbmNlZEdGJDYmLUYjNkwtRiw2JVEiYUYnRi9GMi1GNjYtUSI9RidGOUY7Rj5GQEZCRkRGRkZIRkpGTS1JI21uR0YkNiRRJDAuMkYnRjktRjY2LVEiLEYnRjlGOy9GP0YxRkBGQkZERkZGSC9GS1EmMC4wZW1GJy9GTlEsMC4zMzMzMzMzZW1GJy1GNjYtUSJ+RidGOUY7Rj5GQEZCRkRGRkZIRlxvL0ZORl1vLUYsNiVRImJGJ0YvRjJGVy1GZW42JFEiMUYnRjlGaG4tRiw2JVEiZEYnRi9GMkZXLUZlbjYkUSQwLjVGJ0Y5RmhuLUYsNiVRInFGJ0YvRjJGVy1GZW42JFEmMC4wMDFGJ0Y5RmhuLUYsNiVRJmFscGhhRicvRjBGPUY5RldGXXBGaG5GYG8tRiw2JVElYmV0YUYnRmlwRjlGVy1GZW42JFElMC4zMUYnRjlGaG4tRiw2JVEmZ2FtbWFGJ0ZpcEY5RldGWkZobi1GLDYlUSJFRidGL0YyRlctRmVuNiRRIjJGJ0Y5RmhuLUYsNiVRJHRhdUYnRmlwRjlGVy1GZW42JFEkMC4xRidGOUZobi1GLDYlUSZzaWdtYUYnRmlwRjlGVy1GZW42JFElMC4zNEYnRjlGOUY5LyUlb3BlbkdRInxmckYnLyUmY2xvc2VHUSJ8aHJGJy1GNjYtUSI6RidGOUY7Rj5GQEZCRkRGRkZIRkpGTUZgb0Zgby1GNjYtUSIjRidGOUY7Rj5GQEZCRkRGRkZIRlxvRmNvLUYsNiVRM35SMF9EX0lGPjEsflIwX0k8MUYnRi9GMi8lK2V4ZWN1dGFibGVHRj1GOQ==">LUklbXJvd0c2Iy9JK21vZHVsZW5hbWVHNiJJLFR5cGVzZXR0aW5nR0koX3N5c2xpYkdGJzYsLUkjbWlHRiQ2JVEocGFyYW1zNkYnLyUnaXRhbGljR1EldHJ1ZUYnLyUsbWF0aHZhcmlhbnRHUSdpdGFsaWNGJy1JI21vR0YkNi1RKiZjb2xvbmVxO0YnL0YzUSdub3JtYWxGJy8lJmZlbmNlR1EmZmFsc2VGJy8lKnNlcGFyYXRvckdGPS8lKXN0cmV0Y2h5R0Y9LyUqc3ltbWV0cmljR0Y9LyUobGFyZ2VvcEdGPS8lLm1vdmFibGVsaW1pdHNHRj0vJSdhY2NlbnRHRj0vJSdsc3BhY2VHUSwwLjI3Nzc3NzhlbUYnLyUncnNwYWNlR0ZMLUkobWZlbmNlZEdGJDYmLUYjNkwtRiw2JVEiYUYnRi9GMi1GNjYtUSI9RidGOUY7Rj5GQEZCRkRGRkZIRkpGTS1JI21uR0YkNiRRJDAuMkYnRjktRjY2LVEiLEYnRjlGOy9GP0YxRkBGQkZERkZGSC9GS1EmMC4wZW1GJy9GTlEsMC4zMzMzMzMzZW1GJy1GNjYtUSJ+RidGOUY7Rj5GQEZCRkRGRkZIRlxvL0ZORl1vLUYsNiVRImJGJ0YvRjJGVy1GZW42JFEiMUYnRjlGaG4tRiw2JVEiZEYnRi9GMkZXLUZlbjYkUSQwLjVGJ0Y5RmhuLUYsNiVRInFGJ0YvRjJGVy1GZW42JFEmMC4wMDFGJ0Y5RmhuLUYsNiVRJmFscGhhRicvRjBGPUY5RldGXXBGaG5GYG8tRiw2JVElYmV0YUYnRmlwRjlGVy1GZW42JFElMC4zMUYnRjlGaG4tRiw2JVEmZ2FtbWFGJ0ZpcEY5RldGWkZobi1GLDYlUSJFRidGL0YyRlctRmVuNiRRIjJGJ0Y5RmhuLUYsNiVRJHRhdUYnRmlwRjlGVy1GZW42JFEkMC4xRidGOUZobi1GLDYlUSZzaWdtYUYnRmlwRjlGVy1GZW42JFElMC4zNEYnRjlGOUY5LyUlb3BlbkdRInxmckYnLyUmY2xvc2VHUSJ8aHJGJy1GNjYtUSI6RidGOUY7Rj5GQEZCRkRGRkZIRkpGTUZgb0Zgby1GNjYtUSIjRidGOUY7Rj5GQEZCRkRGRkZIRlxvRmNvLUYsNiVRM35SMF9EX0lGPjEsflIwX0k8MUYnRi9GMi8lK2V4ZWN1dGFibGVHRj1GOQ==</Equation></Text-field>
</Input>
</Group></Presentation-Block><Presentation-Block>
<Group view="code" labelreference="L1212" drawlabel="true" applyint="true" applyrational="true" applyexponent="false">
<Input><Text-field prompt="&gt; " style="Maple Input" layout="Normal"><Equation executable="true" style="2D Input" input-equation="" display="LUklbXJvd0c2Iy9JK21vZHVsZW5hbWVHNiJJLFR5cGVzZXR0aW5nR0koX3N5c2xpYkdGJzYsLUkjbWlHRiQ2JVEocGFyYW1zN0YnLyUnaXRhbGljR1EldHJ1ZUYnLyUsbWF0aHZhcmlhbnRHUSdpdGFsaWNGJy1JI21vR0YkNi1RKiZjb2xvbmVxO0YnL0YzUSdub3JtYWxGJy8lJmZlbmNlR1EmZmFsc2VGJy8lKnNlcGFyYXRvckdGPS8lKXN0cmV0Y2h5R0Y9LyUqc3ltbWV0cmljR0Y9LyUobGFyZ2VvcEdGPS8lLm1vdmFibGVsaW1pdHNHRj0vJSdhY2NlbnRHRj0vJSdsc3BhY2VHUSwwLjI3Nzc3NzhlbUYnLyUncnNwYWNlR0ZMLUkobWZlbmNlZEdGJDYmLUYjNk0tRiw2JVEiYUYnRi9GMi1GNjYtUSI9RidGOUY7Rj5GQEZCRkRGRkZIRkpGTS1JI21uR0YkNiRRJDAuMkYnRjktRjY2LVEiLEYnRjlGOy9GP0YxRkBGQkZERkZGSC9GS1EmMC4wZW1GJy9GTlEsMC4zMzMzMzMzZW1GJy1GNjYtUSJ+RidGOUY7Rj5GQEZCRkRGRkZIRlxvL0ZORl1vLUYsNiVRImJGJ0YvRjJGVy1GZW42JFEiMUYnRjlGaG4tRiw2JVEiZEYnRi9GMkZXLUZlbjYkUSQwLjVGJ0Y5RmhuLUYsNiVRInFGJ0YvRjJGVy1GZW42JFEmMC4wMDFGJ0Y5RmhuLUYsNiVRJmFscGhhRicvRjBGPUY5RldGXXBGaG5GYG8tRiw2JVElYmV0YUYnRmlwRjlGVy1GZW42JFElMC4yOUYnRjlGaG4tRiw2JVEmZ2FtbWFGJ0ZpcEY5RldGWkZobi1GLDYlUSJFRidGL0YyRlctRmVuNiRRIjJGJ0Y5RmhuLUYsNiVRJHRhdUYnRmlwRjlGVy1GZW42JFEkMC4xRidGOUZobi1GLDYlUSZzaWdtYUYnRmlwRjlGVy1GZW42JFElMC4yN0YnRjkvJStleGVjdXRhYmxlR0Y9RjlGOS8lJW9wZW5HUSJ8ZnJGJy8lJmNsb3NlR1EifGhyRictRjY2LVEiOkYnRjlGO0Y+RkBGQkZERkZGSEZKRk1GYG9GYG8tRjY2LVEiI0YnRjlGO0Y+RkBGQkZERkZGSEZcb0Zjby1GLDYlUTN+UjBfRF9JRjwxLH5SMF9JPjFGJ0YvRjJGZXJGOQ==">LUklbXJvd0c2Iy9JK21vZHVsZW5hbWVHNiJJLFR5cGVzZXR0aW5nR0koX3N5c2xpYkdGJzYsLUkjbWlHRiQ2JVEocGFyYW1zN0YnLyUnaXRhbGljR1EldHJ1ZUYnLyUsbWF0aHZhcmlhbnRHUSdpdGFsaWNGJy1JI21vR0YkNi1RKiZjb2xvbmVxO0YnL0YzUSdub3JtYWxGJy8lJmZlbmNlR1EmZmFsc2VGJy8lKnNlcGFyYXRvckdGPS8lKXN0cmV0Y2h5R0Y9LyUqc3ltbWV0cmljR0Y9LyUobGFyZ2VvcEdGPS8lLm1vdmFibGVsaW1pdHNHRj0vJSdhY2NlbnRHRj0vJSdsc3BhY2VHUSwwLjI3Nzc3NzhlbUYnLyUncnNwYWNlR0ZMLUkobWZlbmNlZEdGJDYmLUYjNk0tRiw2JVEiYUYnRi9GMi1GNjYtUSI9RidGOUY7Rj5GQEZCRkRGRkZIRkpGTS1JI21uR0YkNiRRJDAuMkYnRjktRjY2LVEiLEYnRjlGOy9GP0YxRkBGQkZERkZGSC9GS1EmMC4wZW1GJy9GTlEsMC4zMzMzMzMzZW1GJy1GNjYtUSJ+RidGOUY7Rj5GQEZCRkRGRkZIRlxvL0ZORl1vLUYsNiVRImJGJ0YvRjJGVy1GZW42JFEiMUYnRjlGaG4tRiw2JVEiZEYnRi9GMkZXLUZlbjYkUSQwLjVGJ0Y5RmhuLUYsNiVRInFGJ0YvRjJGVy1GZW42JFEmMC4wMDFGJ0Y5RmhuLUYsNiVRJmFscGhhRicvRjBGPUY5RldGXXBGaG5GYG8tRiw2JVElYmV0YUYnRmlwRjlGVy1GZW42JFElMC4yOUYnRjlGaG4tRiw2JVEmZ2FtbWFGJ0ZpcEY5RldGWkZobi1GLDYlUSJFRidGL0YyRlctRmVuNiRRIjJGJ0Y5RmhuLUYsNiVRJHRhdUYnRmlwRjlGVy1GZW42JFEkMC4xRidGOUZobi1GLDYlUSZzaWdtYUYnRmlwRjlGVy1GZW42JFElMC4yN0YnRjkvJStleGVjdXRhYmxlR0Y9RjlGOS8lJW9wZW5HUSJ8ZnJGJy8lJmNsb3NlR1EifGhyRictRjY2LVEiOkYnRjlGO0Y+RkBGQkZERkZGSEZKRk1GYG9GYG8tRjY2LVEiI0YnRjlGO0Y+RkBGQkZERkZGSEZcb0Zjby1GLDYlUTN+UjBfRF9JRjwxLH5SMF9JPjFGJ0YvRjJGZXJGOQ==</Equation></Text-field>
</Input>
</Group>
<Group view="code" labelreference="L1213" drawlabel="true" applyint="true" applyrational="true" applyexponent="false">
<Input><Text-field prompt="&gt; " style="Maple Input" layout="Normal"><Equation executable="true" style="2D Input" input-equation="" display="LUklbXJvd0c2Iy9JK21vZHVsZW5hbWVHNiJJLFR5cGVzZXR0aW5nR0koX3N5c2xpYkdGJzYsLUkjbWlHRiQ2JVEocGFyYW1zOEYnLyUnaXRhbGljR1EldHJ1ZUYnLyUsbWF0aHZhcmlhbnRHUSdpdGFsaWNGJy1JI21vR0YkNi1RKiZjb2xvbmVxO0YnL0YzUSdub3JtYWxGJy8lJmZlbmNlR1EmZmFsc2VGJy8lKnNlcGFyYXRvckdGPS8lKXN0cmV0Y2h5R0Y9LyUqc3ltbWV0cmljR0Y9LyUobGFyZ2VvcEdGPS8lLm1vdmFibGVsaW1pdHNHRj0vJSdhY2NlbnRHRj0vJSdsc3BhY2VHUSwwLjI3Nzc3NzhlbUYnLyUncnNwYWNlR0ZMLUkobWZlbmNlZEdGJDYmLUYjNk0tRiw2JVEiYUYnRi9GMi1GNjYtUSI9RidGOUY7Rj5GQEZCRkRGRkZIRkpGTS1JI21uR0YkNiRRJDAuMkYnRjktRjY2LVEiLEYnRjlGOy9GP0YxRkBGQkZERkZGSC9GS1EmMC4wZW1GJy9GTlEsMC4zMzMzMzMzZW1GJy1GNjYtUSJ+RidGOUY7Rj5GQEZCRkRGRkZIRlxvL0ZORl1vLUYsNiVRImJGJ0YvRjJGVy1GZW42JFEiMUYnRjlGaG4tRiw2JVEiZEYnRi9GMkZXLUZlbjYkUSQwLjVGJ0Y5RmhuLUYsNiVRInFGJ0YvRjJGVy1GZW42JFEmMC4wMDFGJ0Y5RmhuLUYsNiVRJmFscGhhRicvRjBGPUY5RldGXXBGaG5GYG8tRiw2JVElYmV0YUYnRmlwRjlGVy1GZW42JFElMC4zMUYnRjlGaG4tRiw2JVEmZ2FtbWFGJ0ZpcEY5RldGWkZobi1GLDYlUSJFRidGL0YyRlctRmVuNiRRIjJGJ0Y5RmhuLUYsNiVRJHRhdUYnRmlwRjlGVy1GZW42JFEkMC4xRidGOUZobi1GLDYlUSZzaWdtYUYnRmlwRjlGVy1GZW42JFElMC4yN0YnRjkvJStleGVjdXRhYmxlR0Y9RjlGOS8lJW9wZW5HUSJ8ZnJGJy8lJmNsb3NlR1EifGhyRictRjY2LVEiOkYnRjlGO0Y+RkBGQkZERkZGSEZKRk1GYG9GYG8tRjY2LVEiI0YnRjlGO0Y+RkBGQkZERkZGSEZcb0Zjby1GLDYlUTN+UjBfRF9JRj4xLH5SMF9JPjFGJ0YvRjJGZXJGOQ==">LUklbXJvd0c2Iy9JK21vZHVsZW5hbWVHNiJJLFR5cGVzZXR0aW5nR0koX3N5c2xpYkdGJzYsLUkjbWlHRiQ2JVEocGFyYW1zOEYnLyUnaXRhbGljR1EldHJ1ZUYnLyUsbWF0aHZhcmlhbnRHUSdpdGFsaWNGJy1JI21vR0YkNi1RKiZjb2xvbmVxO0YnL0YzUSdub3JtYWxGJy8lJmZlbmNlR1EmZmFsc2VGJy8lKnNlcGFyYXRvckdGPS8lKXN0cmV0Y2h5R0Y9LyUqc3ltbWV0cmljR0Y9LyUobGFyZ2VvcEdGPS8lLm1vdmFibGVsaW1pdHNHRj0vJSdhY2NlbnRHRj0vJSdsc3BhY2VHUSwwLjI3Nzc3NzhlbUYnLyUncnNwYWNlR0ZMLUkobWZlbmNlZEdGJDYmLUYjNk0tRiw2JVEiYUYnRi9GMi1GNjYtUSI9RidGOUY7Rj5GQEZCRkRGRkZIRkpGTS1JI21uR0YkNiRRJDAuMkYnRjktRjY2LVEiLEYnRjlGOy9GP0YxRkBGQkZERkZGSC9GS1EmMC4wZW1GJy9GTlEsMC4zMzMzMzMzZW1GJy1GNjYtUSJ+RidGOUY7Rj5GQEZCRkRGRkZIRlxvL0ZORl1vLUYsNiVRImJGJ0YvRjJGVy1GZW42JFEiMUYnRjlGaG4tRiw2JVEiZEYnRi9GMkZXLUZlbjYkUSQwLjVGJ0Y5RmhuLUYsNiVRInFGJ0YvRjJGVy1GZW42JFEmMC4wMDFGJ0Y5RmhuLUYsNiVRJmFscGhhRicvRjBGPUY5RldGXXBGaG5GYG8tRiw2JVElYmV0YUYnRmlwRjlGVy1GZW42JFElMC4zMUYnRjlGaG4tRiw2JVEmZ2FtbWFGJ0ZpcEY5RldGWkZobi1GLDYlUSJFRidGL0YyRlctRmVuNiRRIjJGJ0Y5RmhuLUYsNiVRJHRhdUYnRmlwRjlGVy1GZW42JFEkMC4xRidGOUZobi1GLDYlUSZzaWdtYUYnRmlwRjlGVy1GZW42JFElMC4yN0YnRjkvJStleGVjdXRhYmxlR0Y9RjlGOS8lJW9wZW5HUSJ8ZnJGJy8lJmNsb3NlR1EifGhyRictRjY2LVEiOkYnRjlGO0Y+RkBGQkZERkZGSEZKRk1GYG9GYG8tRjY2LVEiI0YnRjlGO0Y+RkBGQkZERkZGSEZcb0Zjby1GLDYlUTN+UjBfRF9JRj4xLH5SMF9JPjFGJ0YvRjJGZXJGOQ==</Equation></Text-field>
</Input>
</Group>
<Group view="code" labelreference="L1209" drawlabel="true" applyint="true" applyrational="true" applyexponent="false">
<Input><Text-field prompt="&gt; " style="Maple Input" layout="Normal"><Equation executable="true" style="2D Input" input-equation="" display="LUklbXJvd0c2Iy9JK21vZHVsZW5hbWVHNiJJLFR5cGVzZXR0aW5nR0koX3N5c2xpYkdGJzYlLUkjbWlHRiQ2I1EhRicvJStleGVjdXRhYmxlR1EmZmFsc2VGJy8lLG1hdGh2YXJpYW50R1Enbm9ybWFsRic=">LUklbXJvd0c2Iy9JK21vZHVsZW5hbWVHNiJJLFR5cGVzZXR0aW5nR0koX3N5c2xpYkdGJzYjLUkjbWlHRiQ2I1EhRic=</Equation></Text-field>
</Input>
</Group></Presentation-Block><Presentation-Block>
<Group view="code" labelreference="L1196" drawlabel="true" applyint="true" applyrational="true" applyexponent="false">
<Input><Text-field prompt="&gt; " style="Maple Input" layout="Normal"><Equation executable="true" style="2D Input" input-equation="" display="LUklbXJvd0c2Iy9JK21vZHVsZW5hbWVHNiJJLFR5cGVzZXR0aW5nR0koX3N5c2xpYkdGJzYmLUkjbW9HRiQ2LVEiI0YnLyUsbWF0aHZhcmlhbnRHUSdub3JtYWxGJy8lJmZlbmNlR1EmZmFsc2VGJy8lKnNlcGFyYXRvckdGNC8lKXN0cmV0Y2h5R0Y0LyUqc3ltbWV0cmljR0Y0LyUobGFyZ2VvcEdGNC8lLm1vdmFibGVsaW1pdHNHRjQvJSdhY2NlbnRHRjQvJSdsc3BhY2VHUSYwLjBlbUYnLyUncnNwYWNlR0ZDLUkjbWlHRiQ2JVEyfkNoZWNrfnBhcmFtZXRlcnNGJy8lJ2l0YWxpY0dRJXRydWVGJy9GMFEnaXRhbGljRicvJStleGVjdXRhYmxlR0Y0Ri8=">LUklbXJvd0c2Iy9JK21vZHVsZW5hbWVHNiJJLFR5cGVzZXR0aW5nR0koX3N5c2xpYkdGJzYmLUkjbW9HRiQ2LVEiI0YnLyUsbWF0aHZhcmlhbnRHUSdub3JtYWxGJy8lJmZlbmNlR1EmZmFsc2VGJy8lKnNlcGFyYXRvckdGNC8lKXN0cmV0Y2h5R0Y0LyUqc3ltbWV0cmljR0Y0LyUobGFyZ2VvcEdGNC8lLm1vdmFibGVsaW1pdHNHRjQvJSdhY2NlbnRHRjQvJSdsc3BhY2VHUSYwLjBlbUYnLyUncnNwYWNlR0ZDLUkjbWlHRiQ2JVEyfkNoZWNrfnBhcmFtZXRlcnNGJy8lJ2l0YWxpY0dRJXRydWVGJy9GMFEnaXRhbGljRicvJStleGVjdXRhYmxlR0Y0Ri8=</Equation></Text-field>
</Input>
</Group></Presentation-Block><Presentation-Block>
<Group view="code" hide-input="false" labelreference="L1197" drawlabel="true" applyint="true" applyrational="true" applyexponent="false">
<Input><Text-field prompt="&gt; " style="Maple Input" layout="Normal"><Equation executable="true" style="2D Input" input-equation="" display="LUklbXJvd0c2Iy9JK21vZHVsZW5hbWVHNiJJLFR5cGVzZXR0aW5nR0koX3N5c2xpYkdGJzYnLUkjbWlHRiQ2JVElc3Vic0YnLyUnaXRhbGljR1EldHJ1ZUYnLyUsbWF0aHZhcmlhbnRHUSdpdGFsaWNGJy1JKG1mZW5jZWRHRiQ2JC1GIzYnLUYsNiVRKHBhcmFtczVGJ0YvRjItSSNtb0dGJDYtUSIsRicvRjNRJ25vcm1hbEYnLyUmZmVuY2VHUSZmYWxzZUYnLyUqc2VwYXJhdG9yR0YxLyUpc3RyZXRjaHlHRkUvJSpzeW1tZXRyaWNHRkUvJShsYXJnZW9wR0ZFLyUubW92YWJsZWxpbWl0c0dGRS8lJ2FjY2VudEdGRS8lJ2xzcGFjZUdRJjAuMGVtRicvJSdyc3BhY2VHUSwwLjMzMzMzMzNlbUYnLUYsNiVRKFIwX0RfSUZGJ0YvRjIvJStleGVjdXRhYmxlR0ZFRkFGQS1GPjYtUSI6RidGQUZDL0ZHRkVGSEZKRkxGTkZQL0ZTUSwwLjI3Nzc3NzhlbUYnL0ZWRlxvRmVuRkE=">LUklbXJvd0c2Iy9JK21vZHVsZW5hbWVHNiJJLFR5cGVzZXR0aW5nR0koX3N5c2xpYkdGJzYnLUkjbWlHRiQ2JVElc3Vic0YnLyUnaXRhbGljR1EldHJ1ZUYnLyUsbWF0aHZhcmlhbnRHUSdpdGFsaWNGJy1JKG1mZW5jZWRHRiQ2JC1GIzYnLUYsNiVRKHBhcmFtczVGJ0YvRjItSSNtb0dGJDYtUSIsRicvRjNRJ25vcm1hbEYnLyUmZmVuY2VHUSZmYWxzZUYnLyUqc2VwYXJhdG9yR0YxLyUpc3RyZXRjaHlHRkUvJSpzeW1tZXRyaWNHRkUvJShsYXJnZW9wR0ZFLyUubW92YWJsZWxpbWl0c0dGRS8lJ2FjY2VudEdGRS8lJ2xzcGFjZUdRJjAuMGVtRicvJSdyc3BhY2VHUSwwLjMzMzMzMzNlbUYnLUYsNiVRKFIwX0RfSUZGJ0YvRjIvJStleGVjdXRhYmxlR0ZFRkFGQS1GPjYtUSI6RidGQUZDL0ZHRkVGSEZKRkxGTkZQL0ZTUSwwLjI3Nzc3NzhlbUYnL0ZWRlxvRmVuRkE=</Equation></Text-field>
</Input>
</Group>
<Group view="code" hide-input="false" labelreference="L1199" drawlabel="true" applyint="true" applyrational="true" applyexponent="false">
<Input><Text-field prompt="&gt; " style="Maple Input" layout="Normal"><Equation executable="true" style="2D Input" input-equation="" display="LUklbXJvd0c2Iy9JK21vZHVsZW5hbWVHNiJJLFR5cGVzZXR0aW5nR0koX3N5c2xpYkdGJzYnLUkjbWlHRiQ2JVElc3Vic0YnLyUnaXRhbGljR1EldHJ1ZUYnLyUsbWF0aHZhcmlhbnRHUSdpdGFsaWNGJy1JKG1mZW5jZWRHRiQ2JC1GIzYmLUYsNiVRKHBhcmFtczZGJ0YvRjItSSNtb0dGJDYtUSIsRicvRjNRJ25vcm1hbEYnLyUmZmVuY2VHUSZmYWxzZUYnLyUqc2VwYXJhdG9yR0YxLyUpc3RyZXRjaHlHRkUvJSpzeW1tZXRyaWNHRkUvJShsYXJnZW9wR0ZFLyUubW92YWJsZWxpbWl0c0dGRS8lJ2FjY2VudEdGRS8lJ2xzcGFjZUdRJjAuMGVtRicvJSdyc3BhY2VHUSwwLjMzMzMzMzNlbUYnLUYsNiVRKFIwX0RfSUZGJ0YvRjJGQUZBLUY+Ni1RIjpGJ0ZBRkMvRkdGRUZIRkpGTEZORlAvRlNRLDAuMjc3Nzc3OGVtRicvRlZGam4vJStleGVjdXRhYmxlR0ZFRkE=">LUklbXJvd0c2Iy9JK21vZHVsZW5hbWVHNiJJLFR5cGVzZXR0aW5nR0koX3N5c2xpYkdGJzYnLUkjbWlHRiQ2JVElc3Vic0YnLyUnaXRhbGljR1EldHJ1ZUYnLyUsbWF0aHZhcmlhbnRHUSdpdGFsaWNGJy1JKG1mZW5jZWRHRiQ2JC1GIzYmLUYsNiVRKHBhcmFtczZGJ0YvRjItSSNtb0dGJDYtUSIsRicvRjNRJ25vcm1hbEYnLyUmZmVuY2VHUSZmYWxzZUYnLyUqc2VwYXJhdG9yR0YxLyUpc3RyZXRjaHlHRkUvJSpzeW1tZXRyaWNHRkUvJShsYXJnZW9wR0ZFLyUubW92YWJsZWxpbWl0c0dGRS8lJ2FjY2VudEdGRS8lJ2xzcGFjZUdRJjAuMGVtRicvJSdyc3BhY2VHUSwwLjMzMzMzMzNlbUYnLUYsNiVRKFIwX0RfSUZGJ0YvRjJGQUZBLUY+Ni1RIjpGJ0ZBRkMvRkdGRUZIRkpGTEZORlAvRlNRLDAuMjc3Nzc3OGVtRicvRlZGam4vJStleGVjdXRhYmxlR0ZFRkE=</Equation></Text-field>
</Input>
</Group></Presentation-Block><Presentation-Block>
<Group view="code" hide-input="false" labelreference="L1201" drawlabel="true" applyint="true" applyrational="true" applyexponent="false">
<Input><Text-field prompt="&gt; " style="Maple Input" layout="Normal"><Equation executable="true" style="2D Input" input-equation="" display="LUklbXJvd0c2Iy9JK21vZHVsZW5hbWVHNiJJLFR5cGVzZXR0aW5nR0koX3N5c2xpYkdGJzYnLUkjbWlHRiQ2JVElc3Vic0YnLyUnaXRhbGljR1EldHJ1ZUYnLyUsbWF0aHZhcmlhbnRHUSdpdGFsaWNGJy1JKG1mZW5jZWRHRiQ2JC1GIzYnLUYsNiVRKHBhcmFtczdGJ0YvRjItSSNtb0dGJDYtUSIsRicvRjNRJ25vcm1hbEYnLyUmZmVuY2VHUSZmYWxzZUYnLyUqc2VwYXJhdG9yR0YxLyUpc3RyZXRjaHlHRkUvJSpzeW1tZXRyaWNHRkUvJShsYXJnZW9wR0ZFLyUubW92YWJsZWxpbWl0c0dGRS8lJ2FjY2VudEdGRS8lJ2xzcGFjZUdRJjAuMGVtRicvJSdyc3BhY2VHUSwwLjMzMzMzMzNlbUYnLUYsNiVRKFIwX0RfSUZGJ0YvRjIvJStleGVjdXRhYmxlR0ZFRkFGQS1GPjYtUSI6RidGQUZDL0ZHRkVGSEZKRkxGTkZQL0ZTUSwwLjI3Nzc3NzhlbUYnL0ZWRlxvRmVuRkE=">LUklbXJvd0c2Iy9JK21vZHVsZW5hbWVHNiJJLFR5cGVzZXR0aW5nR0koX3N5c2xpYkdGJzYnLUkjbWlHRiQ2JVElc3Vic0YnLyUnaXRhbGljR1EldHJ1ZUYnLyUsbWF0aHZhcmlhbnRHUSdpdGFsaWNGJy1JKG1mZW5jZWRHRiQ2JC1GIzYnLUYsNiVRKHBhcmFtczdGJ0YvRjItSSNtb0dGJDYtUSIsRicvRjNRJ25vcm1hbEYnLyUmZmVuY2VHUSZmYWxzZUYnLyUqc2VwYXJhdG9yR0YxLyUpc3RyZXRjaHlHRkUvJSpzeW1tZXRyaWNHRkUvJShsYXJnZW9wR0ZFLyUubW92YWJsZWxpbWl0c0dGRS8lJ2FjY2VudEdGRS8lJ2xzcGFjZUdRJjAuMGVtRicvJSdyc3BhY2VHUSwwLjMzMzMzMzNlbUYnLUYsNiVRKFIwX0RfSUZGJ0YvRjIvJStleGVjdXRhYmxlR0ZFRkFGQS1GPjYtUSI6RidGQUZDL0ZHRkVGSEZKRkxGTkZQL0ZTUSwwLjI3Nzc3NzhlbUYnL0ZWRlxvRmVuRkE=</Equation></Text-field>
</Input>
</Group>
<Group view="code" hide-input="false" labelreference="L1193" drawlabel="true" applyint="true" applyrational="true" applyexponent="false">
<Input><Text-field prompt="&gt; " style="Maple Input" layout="Normal"><Equation executable="true" style="2D Input" input-equation="" display="LUklbXJvd0c2Iy9JK21vZHVsZW5hbWVHNiJJLFR5cGVzZXR0aW5nR0koX3N5c2xpYkdGJzYnLUkjbWlHRiQ2JVElc3Vic0YnLyUnaXRhbGljR1EldHJ1ZUYnLyUsbWF0aHZhcmlhbnRHUSdpdGFsaWNGJy1JKG1mZW5jZWRHRiQ2JC1GIzYmLUYsNiVRKHBhcmFtczhGJ0YvRjItSSNtb0dGJDYtUSIsRicvRjNRJ25vcm1hbEYnLyUmZmVuY2VHUSZmYWxzZUYnLyUqc2VwYXJhdG9yR0YxLyUpc3RyZXRjaHlHRkUvJSpzeW1tZXRyaWNHRkUvJShsYXJnZW9wR0ZFLyUubW92YWJsZWxpbWl0c0dGRS8lJ2FjY2VudEdGRS8lJ2xzcGFjZUdRJjAuMGVtRicvJSdyc3BhY2VHUSwwLjMzMzMzMzNlbUYnLUYsNiVRKFIwX0RfSUZGJ0YvRjJGQUZBLUY+Ni1RIjpGJ0ZBRkMvRkdGRUZIRkpGTEZORlAvRlNRLDAuMjc3Nzc3OGVtRicvRlZGam4vJStleGVjdXRhYmxlR0ZFRkE=">LUklbXJvd0c2Iy9JK21vZHVsZW5hbWVHNiJJLFR5cGVzZXR0aW5nR0koX3N5c2xpYkdGJzYnLUkjbWlHRiQ2JVElc3Vic0YnLyUnaXRhbGljR1EldHJ1ZUYnLyUsbWF0aHZhcmlhbnRHUSdpdGFsaWNGJy1JKG1mZW5jZWRHRiQ2JC1GIzYmLUYsNiVRKHBhcmFtczhGJ0YvRjItSSNtb0dGJDYtUSIsRicvRjNRJ25vcm1hbEYnLyUmZmVuY2VHUSZmYWxzZUYnLyUqc2VwYXJhdG9yR0YxLyUpc3RyZXRjaHlHRkUvJSpzeW1tZXRyaWNHRkUvJShsYXJnZW9wR0ZFLyUubW92YWJsZWxpbWl0c0dGRS8lJ2FjY2VudEdGRS8lJ2xzcGFjZUdRJjAuMGVtRicvJSdyc3BhY2VHUSwwLjMzMzMzMzNlbUYnLUYsNiVRKFIwX0RfSUZGJ0YvRjJGQUZBLUY+Ni1RIjpGJ0ZBRkMvRkdGRUZIRkpGTEZORlAvRlNRLDAuMjc3Nzc3OGVtRicvRlZGam4vJStleGVjdXRhYmxlR0ZFRkE=</Equation></Text-field>
</Input>
</Group></Presentation-Block><Presentation-Block>
<Group view="code" hide-input="false" labelreference="L1219" drawlabel="true" applyint="true" applyrational="true" applyexponent="false">
<Input><Text-field prompt="&gt; " style="Maple Input" layout="Normal"><Equation executable="true" style="2D Input" input-equation="" display="LUklbXJvd0c2Iy9JK21vZHVsZW5hbWVHNiJJLFR5cGVzZXR0aW5nR0koX3N5c2xpYkdGJzYnLUkjbWlHRiQ2JVElc3Vic0YnLyUnaXRhbGljR1EldHJ1ZUYnLyUsbWF0aHZhcmlhbnRHUSdpdGFsaWNGJy1JKG1mZW5jZWRHRiQ2JC1GIzYoLUYsNiVRKHBhcmFtczVGJ0YvRjItSSNtb0dGJDYtUSIsRicvRjNRJ25vcm1hbEYnLyUmZmVuY2VHUSZmYWxzZUYnLyUqc2VwYXJhdG9yR0YxLyUpc3RyZXRjaHlHRkUvJSpzeW1tZXRyaWNHRkUvJShsYXJnZW9wR0ZFLyUubW92YWJsZWxpbWl0c0dGRS8lJ2FjY2VudEdGRS8lJ2xzcGFjZUdRJjAuMGVtRicvJSdyc3BhY2VHUSwwLjMzMzMzMzNlbUYnRistRjY2JC1GIzYpLUY2NiYtRiM2Ky1GLDYlUSNTR0YnRi9GMi1GPjYtUSI9RidGQUZDL0ZHRkVGSEZKRkxGTkZQL0ZTUSwwLjI3Nzc3NzhlbUYnL0ZWRmJvLUkjbW5HRiQ2JFEiMEYnRkFGPS1GLDYlUSNJR0YnRi9GMkZdb0Zkby8lK2V4ZWN1dGFibGVHRkVGQUZBLyUlb3BlbkdRInxmckYnLyUmY2xvc2VHUSJ8aHJGJ0Y9LUY+Ni1RIn5GJ0ZBRkNGYG9GSEZKRkxGTkZQRlIvRlZGVEYrLUY2NiQtRiM2KS1GLDYlUSdzb2xfSUZGJ0YvRjItRjY2Ji1GIzYkLUZlbzYkUSIyRidGQUZBRkEvRl5wUSJbRicvRmFwUSJdRidGPUZjcC1GLDYlUSVSMF9JRidGL0YyRltwRkFGQUZbcEZBRkFGW3BGQUZBLUY+Ni1RIjpGJ0ZBRkNGYG9GSEZKRkxGTkZQRmFvRmNvRltwRkE=">LUklbXJvd0c2Iy9JK21vZHVsZW5hbWVHNiJJLFR5cGVzZXR0aW5nR0koX3N5c2xpYkdGJzYnLUkjbWlHRiQ2JVElc3Vic0YnLyUnaXRhbGljR1EldHJ1ZUYnLyUsbWF0aHZhcmlhbnRHUSdpdGFsaWNGJy1JKG1mZW5jZWRHRiQ2JC1GIzYoLUYsNiVRKHBhcmFtczVGJ0YvRjItSSNtb0dGJDYtUSIsRicvRjNRJ25vcm1hbEYnLyUmZmVuY2VHUSZmYWxzZUYnLyUqc2VwYXJhdG9yR0YxLyUpc3RyZXRjaHlHRkUvJSpzeW1tZXRyaWNHRkUvJShsYXJnZW9wR0ZFLyUubW92YWJsZWxpbWl0c0dGRS8lJ2FjY2VudEdGRS8lJ2xzcGFjZUdRJjAuMGVtRicvJSdyc3BhY2VHUSwwLjMzMzMzMzNlbUYnRistRjY2JC1GIzYpLUY2NiYtRiM2Ky1GLDYlUSNTR0YnRi9GMi1GPjYtUSI9RidGQUZDL0ZHRkVGSEZKRkxGTkZQL0ZTUSwwLjI3Nzc3NzhlbUYnL0ZWRmJvLUkjbW5HRiQ2JFEiMEYnRkFGPS1GLDYlUSNJR0YnRi9GMkZdb0Zkby8lK2V4ZWN1dGFibGVHRkVGQUZBLyUlb3BlbkdRInxmckYnLyUmY2xvc2VHUSJ8aHJGJ0Y9LUY+Ni1RIn5GJ0ZBRkNGYG9GSEZKRkxGTkZQRlIvRlZGVEYrLUY2NiQtRiM2KS1GLDYlUSdzb2xfSUZGJ0YvRjItRjY2Ji1GIzYkLUZlbzYkUSIyRidGQUZBRkEvRl5wUSJbRicvRmFwUSJdRidGPUZjcC1GLDYlUSVSMF9JRidGL0YyRltwRkFGQUZbcEZBRkFGW3BGQUZBLUY+Ni1RIjpGJ0ZBRkNGYG9GSEZKRkxGTkZQRmFvRmNvRltwRkE=</Equation></Text-field>
</Input>
</Group></Presentation-Block><Presentation-Block>
<Group view="code" hide-input="false" labelreference="L1217" drawlabel="true" applyint="true" applyrational="true" applyexponent="false">
<Input><Text-field prompt="&gt; " style="Maple Input" layout="Normal"><Equation executable="true" style="2D Input" input-equation="" display="LUklbXJvd0c2Iy9JK21vZHVsZW5hbWVHNiJJLFR5cGVzZXR0aW5nR0koX3N5c2xpYkdGJzYnLUkjbWlHRiQ2JVElc3Vic0YnLyUnaXRhbGljR1EldHJ1ZUYnLyUsbWF0aHZhcmlhbnRHUSdpdGFsaWNGJy1JKG1mZW5jZWRHRiQ2JC1GIzYoLUYsNiVRKHBhcmFtczZGJ0YvRjItSSNtb0dGJDYtUSIsRicvRjNRJ25vcm1hbEYnLyUmZmVuY2VHUSZmYWxzZUYnLyUqc2VwYXJhdG9yR0YxLyUpc3RyZXRjaHlHRkUvJSpzeW1tZXRyaWNHRkUvJShsYXJnZW9wR0ZFLyUubW92YWJsZWxpbWl0c0dGRS8lJ2FjY2VudEdGRS8lJ2xzcGFjZUdRJjAuMGVtRicvJSdyc3BhY2VHUSwwLjMzMzMzMzNlbUYnRistRjY2JC1GIzYpLUY2NiYtRiM2Ky1GLDYlUSNTR0YnRi9GMi1GPjYtUSI9RidGQUZDL0ZHRkVGSEZKRkxGTkZQL0ZTUSwwLjI3Nzc3NzhlbUYnL0ZWRmJvLUkjbW5HRiQ2JFEiMEYnRkFGPS1GLDYlUSNJR0YnRi9GMkZdb0Zkby8lK2V4ZWN1dGFibGVHRkVGQUZBLyUlb3BlbkdRInxmckYnLyUmY2xvc2VHUSJ8aHJGJ0Y9LUY+Ni1RIn5GJ0ZBRkNGYG9GSEZKRkxGTkZQRlIvRlZGVEYrLUY2NiQtRiM2KS1GLDYlUSdzb2xfSUZGJ0YvRjItRjY2Ji1GIzYkLUZlbzYkUSIyRidGQUZBRkEvRl5wUSJbRicvRmFwUSJdRidGPUZjcC1GLDYlUSVSMF9JRidGL0YyRltwRkFGQUZbcEZBRkFGW3BGQUZBLUY+Ni1RIjpGJ0ZBRkNGYG9GSEZKRkxGTkZQRmFvRmNvRltwRkE=">LUklbXJvd0c2Iy9JK21vZHVsZW5hbWVHNiJJLFR5cGVzZXR0aW5nR0koX3N5c2xpYkdGJzYnLUkjbWlHRiQ2JVElc3Vic0YnLyUnaXRhbGljR1EldHJ1ZUYnLyUsbWF0aHZhcmlhbnRHUSdpdGFsaWNGJy1JKG1mZW5jZWRHRiQ2JC1GIzYoLUYsNiVRKHBhcmFtczZGJ0YvRjItSSNtb0dGJDYtUSIsRicvRjNRJ25vcm1hbEYnLyUmZmVuY2VHUSZmYWxzZUYnLyUqc2VwYXJhdG9yR0YxLyUpc3RyZXRjaHlHRkUvJSpzeW1tZXRyaWNHRkUvJShsYXJnZW9wR0ZFLyUubW92YWJsZWxpbWl0c0dGRS8lJ2FjY2VudEdGRS8lJ2xzcGFjZUdRJjAuMGVtRicvJSdyc3BhY2VHUSwwLjMzMzMzMzNlbUYnRistRjY2JC1GIzYpLUY2NiYtRiM2Ky1GLDYlUSNTR0YnRi9GMi1GPjYtUSI9RidGQUZDL0ZHRkVGSEZKRkxGTkZQL0ZTUSwwLjI3Nzc3NzhlbUYnL0ZWRmJvLUkjbW5HRiQ2JFEiMEYnRkFGPS1GLDYlUSNJR0YnRi9GMkZdb0Zkby8lK2V4ZWN1dGFibGVHRkVGQUZBLyUlb3BlbkdRInxmckYnLyUmY2xvc2VHUSJ8aHJGJ0Y9LUY+Ni1RIn5GJ0ZBRkNGYG9GSEZKRkxGTkZQRlIvRlZGVEYrLUY2NiQtRiM2KS1GLDYlUSdzb2xfSUZGJ0YvRjItRjY2Ji1GIzYkLUZlbzYkUSIyRidGQUZBRkEvRl5wUSJbRicvRmFwUSJdRidGPUZjcC1GLDYlUSVSMF9JRidGL0YyRltwRkFGQUZbcEZBRkFGW3BGQUZBLUY+Ni1RIjpGJ0ZBRkNGYG9GSEZKRkxGTkZQRmFvRmNvRltwRkE=</Equation></Text-field>
</Input>
</Group></Presentation-Block><Presentation-Block>
<Group view="code" hide-input="false" labelreference="L1218" drawlabel="true" applyint="true" applyrational="true" applyexponent="false">
<Input><Text-field prompt="&gt; " style="Maple Input" layout="Normal"><Equation executable="true" style="2D Input" input-equation="" display="LUklbXJvd0c2Iy9JK21vZHVsZW5hbWVHNiJJLFR5cGVzZXR0aW5nR0koX3N5c2xpYkdGJzYnLUkjbWlHRiQ2JVElc3Vic0YnLyUnaXRhbGljR1EldHJ1ZUYnLyUsbWF0aHZhcmlhbnRHUSdpdGFsaWNGJy1JKG1mZW5jZWRHRiQ2JC1GIzYoLUYsNiVRKHBhcmFtczdGJ0YvRjItSSNtb0dGJDYtUSIsRicvRjNRJ25vcm1hbEYnLyUmZmVuY2VHUSZmYWxzZUYnLyUqc2VwYXJhdG9yR0YxLyUpc3RyZXRjaHlHRkUvJSpzeW1tZXRyaWNHRkUvJShsYXJnZW9wR0ZFLyUubW92YWJsZWxpbWl0c0dGRS8lJ2FjY2VudEdGRS8lJ2xzcGFjZUdRJjAuMGVtRicvJSdyc3BhY2VHUSwwLjMzMzMzMzNlbUYnRistRjY2JC1GIzYpLUY2NiYtRiM2Ky1GLDYlUSNTR0YnRi9GMi1GPjYtUSI9RidGQUZDL0ZHRkVGSEZKRkxGTkZQL0ZTUSwwLjI3Nzc3NzhlbUYnL0ZWRmJvLUkjbW5HRiQ2JFEiMEYnRkFGPS1GLDYlUSNJR0YnRi9GMkZdb0Zkby8lK2V4ZWN1dGFibGVHRkVGQUZBLyUlb3BlbkdRInxmckYnLyUmY2xvc2VHUSJ8aHJGJ0Y9LUY+Ni1RIn5GJ0ZBRkNGYG9GSEZKRkxGTkZQRlIvRlZGVEYrLUY2NiQtRiM2KS1GLDYlUSdzb2xfSUZGJ0YvRjItRjY2Ji1GIzYkLUZlbzYkUSIyRidGQUZBRkEvRl5wUSJbRicvRmFwUSJdRidGPUZjcC1GLDYlUSVSMF9JRidGL0YyRltwRkFGQUZbcEZBRkFGW3BGQUZBLUY+Ni1RIjpGJ0ZBRkNGYG9GSEZKRkxGTkZQRmFvRmNvRltwRkE=">LUklbXJvd0c2Iy9JK21vZHVsZW5hbWVHNiJJLFR5cGVzZXR0aW5nR0koX3N5c2xpYkdGJzYnLUkjbWlHRiQ2JVElc3Vic0YnLyUnaXRhbGljR1EldHJ1ZUYnLyUsbWF0aHZhcmlhbnRHUSdpdGFsaWNGJy1JKG1mZW5jZWRHRiQ2JC1GIzYoLUYsNiVRKHBhcmFtczdGJ0YvRjItSSNtb0dGJDYtUSIsRicvRjNRJ25vcm1hbEYnLyUmZmVuY2VHUSZmYWxzZUYnLyUqc2VwYXJhdG9yR0YxLyUpc3RyZXRjaHlHRkUvJSpzeW1tZXRyaWNHRkUvJShsYXJnZW9wR0ZFLyUubW92YWJsZWxpbWl0c0dGRS8lJ2FjY2VudEdGRS8lJ2xzcGFjZUdRJjAuMGVtRicvJSdyc3BhY2VHUSwwLjMzMzMzMzNlbUYnRistRjY2JC1GIzYpLUY2NiYtRiM2Ky1GLDYlUSNTR0YnRi9GMi1GPjYtUSI9RidGQUZDL0ZHRkVGSEZKRkxGTkZQL0ZTUSwwLjI3Nzc3NzhlbUYnL0ZWRmJvLUkjbW5HRiQ2JFEiMEYnRkFGPS1GLDYlUSNJR0YnRi9GMkZdb0Zkby8lK2V4ZWN1dGFibGVHRkVGQUZBLyUlb3BlbkdRInxmckYnLyUmY2xvc2VHUSJ8aHJGJ0Y9LUY+Ni1RIn5GJ0ZBRkNGYG9GSEZKRkxGTkZQRlIvRlZGVEYrLUY2NiQtRiM2KS1GLDYlUSdzb2xfSUZGJ0YvRjItRjY2Ji1GIzYkLUZlbzYkUSIyRidGQUZBRkEvRl5wUSJbRicvRmFwUSJdRidGPUZjcC1GLDYlUSVSMF9JRidGL0YyRltwRkFGQUZbcEZBRkFGW3BGQUZBLUY+Ni1RIjpGJ0ZBRkNGYG9GSEZKRkxGTkZQRmFvRmNvRltwRkE=</Equation></Text-field>
</Input>
</Group>
<Group view="code" hide-input="false" labelreference="L1220" drawlabel="true" applyint="true" applyrational="true" applyexponent="false">
<Input><Text-field prompt="&gt; " style="Maple Input" layout="Normal"><Equation executable="true" style="2D Input" input-equation="" display="LUklbXJvd0c2Iy9JK21vZHVsZW5hbWVHNiJJLFR5cGVzZXR0aW5nR0koX3N5c2xpYkdGJzYnLUkjbWlHRiQ2JVElc3Vic0YnLyUnaXRhbGljR1EldHJ1ZUYnLyUsbWF0aHZhcmlhbnRHUSdpdGFsaWNGJy1JKG1mZW5jZWRHRiQ2JC1GIzYnLUYsNiVRKHBhcmFtczhGJ0YvRjItSSNtb0dGJDYtUSIsRicvRjNRJ25vcm1hbEYnLyUmZmVuY2VHUSZmYWxzZUYnLyUqc2VwYXJhdG9yR0YxLyUpc3RyZXRjaHlHRkUvJSpzeW1tZXRyaWNHRkUvJShsYXJnZW9wR0ZFLyUubW92YWJsZWxpbWl0c0dGRS8lJ2FjY2VudEdGRS8lJ2xzcGFjZUdRJjAuMGVtRicvJSdyc3BhY2VHUSwwLjMzMzMzMzNlbUYnRistRjY2JC1GIzYoLUY2NiYtRiM2Ki1GLDYlUSNTR0YnRi9GMi1GPjYtUSI9RidGQUZDL0ZHRkVGSEZKRkxGTkZQL0ZTUSwwLjI3Nzc3NzhlbUYnL0ZWRmJvLUkjbW5HRiQ2JFEiMEYnRkFGPS1GLDYlUSNJR0YnRi9GMkZdb0Zkb0ZBRkEvJSVvcGVuR1EifGZyRicvJSZjbG9zZUdRInxockYnRj0tRj42LVEifkYnRkFGQ0Zgb0ZIRkpGTEZORlBGUi9GVkZURistRjY2JC1GIzYoLUYsNiVRJ3NvbF9JRkYnRi9GMi1GNjYmLUYjNiQtRmVvNiRRIjJGJ0ZBRkFGQS9GXHBRIltGJy9GX3BRIl1GJ0Y9RmFwLUYsNiVRJVIwX0lGJ0YvRjJGQUZBRkFGQUZBRkEtRj42LVEiOkYnRkFGQ0Zgb0ZIRkpGTEZORlBGYW9GY28vJStleGVjdXRhYmxlR0ZFRkE=">LUklbXJvd0c2Iy9JK21vZHVsZW5hbWVHNiJJLFR5cGVzZXR0aW5nR0koX3N5c2xpYkdGJzYnLUkjbWlHRiQ2JVElc3Vic0YnLyUnaXRhbGljR1EldHJ1ZUYnLyUsbWF0aHZhcmlhbnRHUSdpdGFsaWNGJy1JKG1mZW5jZWRHRiQ2JC1GIzYnLUYsNiVRKHBhcmFtczhGJ0YvRjItSSNtb0dGJDYtUSIsRicvRjNRJ25vcm1hbEYnLyUmZmVuY2VHUSZmYWxzZUYnLyUqc2VwYXJhdG9yR0YxLyUpc3RyZXRjaHlHRkUvJSpzeW1tZXRyaWNHRkUvJShsYXJnZW9wR0ZFLyUubW92YWJsZWxpbWl0c0dGRS8lJ2FjY2VudEdGRS8lJ2xzcGFjZUdRJjAuMGVtRicvJSdyc3BhY2VHUSwwLjMzMzMzMzNlbUYnRistRjY2JC1GIzYoLUY2NiYtRiM2Ki1GLDYlUSNTR0YnRi9GMi1GPjYtUSI9RidGQUZDL0ZHRkVGSEZKRkxGTkZQL0ZTUSwwLjI3Nzc3NzhlbUYnL0ZWRmJvLUkjbW5HRiQ2JFEiMEYnRkFGPS1GLDYlUSNJR0YnRi9GMkZdb0Zkb0ZBRkEvJSVvcGVuR1EifGZyRicvJSZjbG9zZUdRInxockYnRj0tRj42LVEifkYnRkFGQ0Zgb0ZIRkpGTEZORlBGUi9GVkZURistRjY2JC1GIzYoLUYsNiVRJ3NvbF9JRkYnRi9GMi1GNjYmLUYjNiQtRmVvNiRRIjJGJ0ZBRkFGQS9GXHBRIltGJy9GX3BRIl1GJ0Y9RmFwLUYsNiVRJVIwX0lGJ0YvRjJGQUZBRkFGQUZBRkEtRj42LVEiOkYnRkFGQ0Zgb0ZIRkpGTEZORlBGYW9GY28vJStleGVjdXRhYmxlR0ZFRkE=</Equation></Text-field>
</Input>
</Group></Presentation-Block><Presentation-Block>
<Group view="code" labelreference="L1216" drawlabel="true" applyint="true" applyrational="true" applyexponent="false">
<Input><Text-field prompt="&gt; " style="Maple Input" layout="Normal"><Equation executable="true" style="2D Input" input-equation="" display="LUklbXJvd0c2Iy9JK21vZHVsZW5hbWVHNiJJLFR5cGVzZXR0aW5nR0koX3N5c2xpYkdGJzYlLUkjbWlHRiQ2I1EhRicvJStleGVjdXRhYmxlR1EmZmFsc2VGJy8lLG1hdGh2YXJpYW50R1Enbm9ybWFsRic=">LUklbXJvd0c2Iy9JK21vZHVsZW5hbWVHNiJJLFR5cGVzZXR0aW5nR0koX3N5c2xpYkdGJzYjLUkjbWlHRiQ2I1EhRic=</Equation></Text-field>
</Input>
</Group></Presentation-Block><Presentation-Block>
<Group view="code" hide-input="false" labelreference="L1183" drawlabel="true" applyint="true" applyrational="true" applyexponent="false">
<Input><Text-field prompt="&gt; " style="Maple Input" layout="Normal"><Equation executable="true" style="2D Input" input-equation="" display="LUklbXJvd0c2Iy9JK21vZHVsZW5hbWVHNiJJLFR5cGVzZXR0aW5nR0koX3N5c2xpYkdGJzYmLUkjbW9HRiQ2LVEiI0YnLyUsbWF0aHZhcmlhbnRHUSdub3JtYWxGJy8lJmZlbmNlR1EmZmFsc2VGJy8lKnNlcGFyYXRvckdGNC8lKXN0cmV0Y2h5R0Y0LyUqc3ltbWV0cmljR0Y0LyUobGFyZ2VvcEdGNC8lLm1vdmFibGVsaW1pdHNHRjQvJSdhY2NlbnRHRjQvJSdsc3BhY2VHUSYwLjBlbUYnLyUncnNwYWNlR0ZDLUkjbWlHRiQ2JVFmdH5TdWJzdGl0dXRlfnBhcmFtZXRlcn5zZXRzfmZyb21+YWJvdmV+aW50b35laWdlbnZhbHVlc34oYWxsfnJlYWx+cGFydHN+b2Z+ZWlnZW52YWx1ZXN+bGVzc350aGFufnplcm9+aW1wbGllc35zdGFiaWxpdHl+b2Z+dGhlfmluZm9ybWF0aW9uLW9ubHl+ZXF1aWxpYnJpdW0pRicvJSdpdGFsaWNHUSV0cnVlRicvRjBRJ2l0YWxpY0YnLyUrZXhlY3V0YWJsZUdGNEYv">LUklbXJvd0c2Iy9JK21vZHVsZW5hbWVHNiJJLFR5cGVzZXR0aW5nR0koX3N5c2xpYkdGJzYmLUkjbW9HRiQ2LVEiI0YnLyUsbWF0aHZhcmlhbnRHUSdub3JtYWxGJy8lJmZlbmNlR1EmZmFsc2VGJy8lKnNlcGFyYXRvckdGNC8lKXN0cmV0Y2h5R0Y0LyUqc3ltbWV0cmljR0Y0LyUobGFyZ2VvcEdGNC8lLm1vdmFibGVsaW1pdHNHRjQvJSdhY2NlbnRHRjQvJSdsc3BhY2VHUSYwLjBlbUYnLyUncnNwYWNlR0ZDLUkjbWlHRiQ2JVFmdH5TdWJzdGl0dXRlfnBhcmFtZXRlcn5zZXRzfmZyb21+YWJvdmV+aW50b35laWdlbnZhbHVlc34oYWxsfnJlYWx+cGFydHN+b2Z+ZWlnZW52YWx1ZXN+bGVzc350aGFufnplcm9+aW1wbGllc35zdGFiaWxpdHl+b2Z+dGhlfmluZm9ybWF0aW9uLW9ubHl+ZXF1aWxpYnJpdW0pRicvJSdpdGFsaWNHUSV0cnVlRicvRjBRJ2l0YWxpY0YnLyUrZXhlY3V0YWJsZUdGNEYv</Equation></Text-field>
</Input>
</Group></Presentation-Block><Presentation-Block>
<Group view="code" hide-input="false" labelreference="L1180" drawlabel="true" applyint="true" applyrational="true" applyexponent="false">
<Input><Text-field prompt="&gt; " style="Maple Input" layout="Normal"><Equation executable="true" style="2D Input" input-equation="" display="LUklbXJvd0c2Iy9JK21vZHVsZW5hbWVHNiJJLFR5cGVzZXR0aW5nR0koX3N5c2xpYkdGJzYnLUkjbWlHRiQ2JVEkbWF4RicvJSdpdGFsaWNHUSZmYWxzZUYnLyUsbWF0aHZhcmlhbnRHUSdub3JtYWxGJy1JKG1mZW5jZWRHRiQ2JC1GIzYmLUYsNiVRJXN1YnNGJy9GMFEldHJ1ZUYnL0YzUSdpdGFsaWNGJy1GNjYkLUYjNictRiw2JVEocGFyYW1zNUYnRj1GPy1JI21vR0YkNi1RIixGJ0YyLyUmZmVuY2VHRjEvJSpzZXBhcmF0b3JHRj4vJSlzdHJldGNoeUdGMS8lKnN5bW1ldHJpY0dGMS8lKGxhcmdlb3BHRjEvJS5tb3ZhYmxlbGltaXRzR0YxLyUnYWNjZW50R0YxLyUnbHNwYWNlR1EmMC4wZW1GJy8lJ3JzcGFjZUdRLDAuMzMzMzMzM2VtRictRiw2JVErRWlndmFsc19JRkYnRj1GPy8lK2V4ZWN1dGFibGVHRjFGMkYyRl1vRjJGMi1GSTYtUSI7RidGMkZMRk5GUEZSRlRGVkZYRlovRmhuUSwwLjI3Nzc3NzhlbUYnRl1vRjI=">LUklbXJvd0c2Iy9JK21vZHVsZW5hbWVHNiJJLFR5cGVzZXR0aW5nR0koX3N5c2xpYkdGJzYnLUkjbWlHRiQ2JVEkbWF4RicvJSdpdGFsaWNHUSZmYWxzZUYnLyUsbWF0aHZhcmlhbnRHUSdub3JtYWxGJy1JKG1mZW5jZWRHRiQ2JC1GIzYmLUYsNiVRJXN1YnNGJy9GMFEldHJ1ZUYnL0YzUSdpdGFsaWNGJy1GNjYkLUYjNictRiw2JVEocGFyYW1zNUYnRj1GPy1JI21vR0YkNi1RIixGJ0YyLyUmZmVuY2VHRjEvJSpzZXBhcmF0b3JHRj4vJSlzdHJldGNoeUdGMS8lKnN5bW1ldHJpY0dGMS8lKGxhcmdlb3BHRjEvJS5tb3ZhYmxlbGltaXRzR0YxLyUnYWNjZW50R0YxLyUnbHNwYWNlR1EmMC4wZW1GJy8lJ3JzcGFjZUdRLDAuMzMzMzMzM2VtRictRiw2JVErRWlndmFsc19JRkYnRj1GPy8lK2V4ZWN1dGFibGVHRjFGMkYyRl1vRjJGMi1GSTYtUSI7RidGMkZMRk5GUEZSRlRGVkZYRlovRmhuUSwwLjI3Nzc3NzhlbUYnRl1vRjI=</Equation></Text-field>
</Input>
<Output><Text-field style="2D Output" layout="Maple Output"><Equation executable="false" style="2D Output" display="LUkjbW5HNiMvSSttb2R1bGVuYW1lRzYiSSxUeXBlc2V0dGluZ0dJKF9zeXNsaWJHRic2JFEuMC4wMzg3OTcwMDA4NkYnLyUsbWF0aHZhcmlhbnRHUSdub3JtYWxGJw==">JCIrJzMrKHpRISM2</Equation></Text-field>
</Output>
</Group></Presentation-Block><Presentation-Block>
<Group view="code" hide-input="false" labelreference="L1181" drawlabel="true" applyint="true" applyrational="true" applyexponent="false">
<Input><Text-field prompt="&gt; " style="Maple Input" layout="Normal"><Equation executable="true" style="2D Input" input-equation="" display="LUklbXJvd0c2Iy9JK21vZHVsZW5hbWVHNiJJLFR5cGVzZXR0aW5nR0koX3N5c2xpYkdGJzYnLUkjbWlHRiQ2JVEkbWF4RicvJSdpdGFsaWNHUSZmYWxzZUYnLyUsbWF0aHZhcmlhbnRHUSdub3JtYWxGJy1JKG1mZW5jZWRHRiQ2JC1GIzYmLUYsNiVRJXN1YnNGJy9GMFEldHJ1ZUYnL0YzUSdpdGFsaWNGJy1GNjYkLUYjNiYtRiw2JVEocGFyYW1zNkYnRj1GPy1JI21vR0YkNi1RIixGJ0YyLyUmZmVuY2VHRjEvJSpzZXBhcmF0b3JHRj4vJSlzdHJldGNoeUdGMS8lKnN5bW1ldHJpY0dGMS8lKGxhcmdlb3BHRjEvJS5tb3ZhYmxlbGltaXRzR0YxLyUnYWNjZW50R0YxLyUnbHNwYWNlR1EmMC4wZW1GJy8lJ3JzcGFjZUdRLDAuMzMzMzMzM2VtRictRiw2JVErRWlndmFsc19JRkYnRj1GP0YyRjIvJStleGVjdXRhYmxlR0YxRjJGMi1GSTYtUSI7RidGMkZMRk5GUEZSRlRGVkZYRlovRmhuUSwwLjI3Nzc3NzhlbUYnRl1vRjI=">LUklbXJvd0c2Iy9JK21vZHVsZW5hbWVHNiJJLFR5cGVzZXR0aW5nR0koX3N5c2xpYkdGJzYnLUkjbWlHRiQ2JVEkbWF4RicvJSdpdGFsaWNHUSZmYWxzZUYnLyUsbWF0aHZhcmlhbnRHUSdub3JtYWxGJy1JKG1mZW5jZWRHRiQ2JC1GIzYmLUYsNiVRJXN1YnNGJy9GMFEldHJ1ZUYnL0YzUSdpdGFsaWNGJy1GNjYkLUYjNiYtRiw2JVEocGFyYW1zNkYnRj1GPy1JI21vR0YkNi1RIixGJ0YyLyUmZmVuY2VHRjEvJSpzZXBhcmF0b3JHRj4vJSlzdHJldGNoeUdGMS8lKnN5bW1ldHJpY0dGMS8lKGxhcmdlb3BHRjEvJS5tb3ZhYmxlbGltaXRzR0YxLyUnYWNjZW50R0YxLyUnbHNwYWNlR1EmMC4wZW1GJy8lJ3JzcGFjZUdRLDAuMzMzMzMzM2VtRictRiw2JVErRWlndmFsc19JRkYnRj1GP0YyRjIvJStleGVjdXRhYmxlR0YxRjJGMi1GSTYtUSI7RidGMkZMRk5GUEZSRlRGVkZYRlovRmhuUSwwLjI3Nzc3NzhlbUYnRl1vRjI=</Equation></Text-field>
</Input>
<Output><Text-field style="2D Output" layout="Maple Output"><Equation executable="false" style="2D Output" display="LUkjbW5HNiMvSSttb2R1bGVuYW1lRzYiSSxUeXBlc2V0dGluZ0dJKF9zeXNsaWJHRic2JFE3JnVtaW51czA7MC4wNDE1MTM2NTIwMkYnLyUsbWF0aHZhcmlhbnRHUSdub3JtYWxGJw==">JCErLV9PXlQhIzY=</Equation></Text-field>
</Output>
</Group>
<Group view="code" hide-input="false" labelreference="L1182" drawlabel="true" applyint="true" applyrational="true" applyexponent="false">
<Input><Text-field prompt="&gt; " style="Maple Input" layout="Normal"><Equation executable="true" style="2D Input" input-equation="" display="LUklbXJvd0c2Iy9JK21vZHVsZW5hbWVHNiJJLFR5cGVzZXR0aW5nR0koX3N5c2xpYkdGJzYnLUkjbWlHRiQ2JVEkbWF4RicvJSdpdGFsaWNHUSZmYWxzZUYnLyUsbWF0aHZhcmlhbnRHUSdub3JtYWxGJy1JKG1mZW5jZWRHRiQ2JC1GIzYmLUYsNiVRJXN1YnNGJy9GMFEldHJ1ZUYnL0YzUSdpdGFsaWNGJy1GNjYkLUYjNiYtRiw2JVEocGFyYW1zN0YnRj1GPy1JI21vR0YkNi1RIixGJ0YyLyUmZmVuY2VHRjEvJSpzZXBhcmF0b3JHRj4vJSlzdHJldGNoeUdGMS8lKnN5bW1ldHJpY0dGMS8lKGxhcmdlb3BHRjEvJS5tb3ZhYmxlbGltaXRzR0YxLyUnYWNjZW50R0YxLyUnbHNwYWNlR1EmMC4wZW1GJy8lJ3JzcGFjZUdRLDAuMzMzMzMzM2VtRictRiw2JVErRWlndmFsc19JRkYnRj1GP0YyRjIvJStleGVjdXRhYmxlR0YxRjJGMi1GSTYtUSI7RidGMkZMRk5GUEZSRlRGVkZYRlovRmhuUSwwLjI3Nzc3NzhlbUYnRl1vRjI=">LUklbXJvd0c2Iy9JK21vZHVsZW5hbWVHNiJJLFR5cGVzZXR0aW5nR0koX3N5c2xpYkdGJzYnLUkjbWlHRiQ2JVEkbWF4RicvJSdpdGFsaWNHUSZmYWxzZUYnLyUsbWF0aHZhcmlhbnRHUSdub3JtYWxGJy1JKG1mZW5jZWRHRiQ2JC1GIzYmLUYsNiVRJXN1YnNGJy9GMFEldHJ1ZUYnL0YzUSdpdGFsaWNGJy1GNjYkLUYjNiYtRiw2JVEocGFyYW1zN0YnRj1GPy1JI21vR0YkNi1RIixGJ0YyLyUmZmVuY2VHRjEvJSpzZXBhcmF0b3JHRj4vJSlzdHJldGNoeUdGMS8lKnN5bW1ldHJpY0dGMS8lKGxhcmdlb3BHRjEvJS5tb3ZhYmxlbGltaXRzR0YxLyUnYWNjZW50R0YxLyUnbHNwYWNlR1EmMC4wZW1GJy8lJ3JzcGFjZUdRLDAuMzMzMzMzM2VtRictRiw2JVErRWlndmFsc19JRkYnRj1GP0YyRjIvJStleGVjdXRhYmxlR0YxRjJGMi1GSTYtUSI7RidGMkZMRk5GUEZSRlRGVkZYRlovRmhuUSwwLjI3Nzc3NzhlbUYnRl1vRjI=</Equation></Text-field>
</Input>
<Output><Text-field style="2D Output" layout="Maple Output"><Equation executable="false" style="2D Output" display="LUkjbW5HNiMvSSttb2R1bGVuYW1lRzYiSSxUeXBlc2V0dGluZ0dJKF9zeXNsaWJHRic2JFEuMC4wNTQ3OTQxNTI2MEYnLyUsbWF0aHZhcmlhbnRHUSdub3JtYWxGJw==">JCIrZ19UemEhIzY=</Equation></Text-field>
</Output>
</Group></Presentation-Block><Presentation-Block>
<Group view="code" hide-input="false" labelreference="L1184" drawlabel="true" applyint="true" applyrational="true" applyexponent="false">
<Input><Text-field prompt="&gt; " style="Maple Input" layout="Normal"><Equation executable="true" style="2D Input" input-equation="" display="LUklbXJvd0c2Iy9JK21vZHVsZW5hbWVHNiJJLFR5cGVzZXR0aW5nR0koX3N5c2xpYkdGJzYnLUkjbWlHRiQ2JVEkbWF4RicvJSdpdGFsaWNHUSZmYWxzZUYnLyUsbWF0aHZhcmlhbnRHUSdub3JtYWxGJy1JKG1mZW5jZWRHRiQ2JC1GIzYmLUYsNiVRJXN1YnNGJy9GMFEldHJ1ZUYnL0YzUSdpdGFsaWNGJy1GNjYkLUYjNiYtRiw2JVEocGFyYW1zOEYnRj1GPy1JI21vR0YkNi1RIixGJ0YyLyUmZmVuY2VHRjEvJSpzZXBhcmF0b3JHRj4vJSlzdHJldGNoeUdGMS8lKnN5bW1ldHJpY0dGMS8lKGxhcmdlb3BHRjEvJS5tb3ZhYmxlbGltaXRzR0YxLyUnYWNjZW50R0YxLyUnbHNwYWNlR1EmMC4wZW1GJy8lJ3JzcGFjZUdRLDAuMzMzMzMzM2VtRictRiw2JVErRWlndmFsc19JRkYnRj1GP0YyRjIvJStleGVjdXRhYmxlR0YxRjJGMi1GSTYtUSI7RidGMkZMRk5GUEZSRlRGVkZYRlovRmhuUSwwLjI3Nzc3NzhlbUYnRl1vRjI=">LUklbXJvd0c2Iy9JK21vZHVsZW5hbWVHNiJJLFR5cGVzZXR0aW5nR0koX3N5c2xpYkdGJzYnLUkjbWlHRiQ2JVEkbWF4RicvJSdpdGFsaWNHUSZmYWxzZUYnLyUsbWF0aHZhcmlhbnRHUSdub3JtYWxGJy1JKG1mZW5jZWRHRiQ2JC1GIzYmLUYsNiVRJXN1YnNGJy9GMFEldHJ1ZUYnL0YzUSdpdGFsaWNGJy1GNjYkLUYjNiYtRiw2JVEocGFyYW1zOEYnRj1GPy1JI21vR0YkNi1RIixGJ0YyLyUmZmVuY2VHRjEvJSpzZXBhcmF0b3JHRj4vJSlzdHJldGNoeUdGMS8lKnN5bW1ldHJpY0dGMS8lKGxhcmdlb3BHRjEvJS5tb3ZhYmxlbGltaXRzR0YxLyUnYWNjZW50R0YxLyUnbHNwYWNlR1EmMC4wZW1GJy8lJ3JzcGFjZUdRLDAuMzMzMzMzM2VtRictRiw2JVErRWlndmFsc19JRkYnRj1GP0YyRjIvJStleGVjdXRhYmxlR0YxRjJGMi1GSTYtUSI7RidGMkZMRk5GUEZSRlRGVkZYRlovRmhuUSwwLjI3Nzc3NzhlbUYnRl1vRjI=</Equation></Text-field>
</Input>
<Output><Text-field style="2D Output" layout="Maple Output"><Equation executable="false" style="2D Output" display="LUkjbW5HNiMvSSttb2R1bGVuYW1lRzYiSSxUeXBlc2V0dGluZ0dJKF9zeXNsaWJHRic2JFEvMC4wMDYzMDQyOTkwMzBGJy8lLG1hdGh2YXJpYW50R1Enbm9ybWFsRic=">JCIrSSEqSC9qISM3</Equation></Text-field>
</Output>
</Group>
<Group view="code" labelreference="L1179" drawlabel="true" applyint="true" applyrational="true" applyexponent="false">
<Input><Text-field prompt="&gt; " style="Maple Input" layout="Normal"><Equation executable="true" style="2D Input" input-equation="" display="LUklbXJvd0c2Iy9JK21vZHVsZW5hbWVHNiJJLFR5cGVzZXR0aW5nR0koX3N5c2xpYkdGJzYmLUkjbW9HRiQ2LVEiI0YnLyUsbWF0aHZhcmlhbnRHUSdub3JtYWxGJy8lJmZlbmNlR1EmZmFsc2VGJy8lKnNlcGFyYXRvckdGNC8lKXN0cmV0Y2h5R0Y0LyUqc3ltbWV0cmljR0Y0LyUobGFyZ2VvcEdGNC8lLm1vdmFibGVsaW1pdHNHRjQvJSdhY2NlbnRHRjQvJSdsc3BhY2VHUSYwLjBlbUYnLyUncnNwYWNlR0ZDLUkjbWlHRiQ2JVFdcH5JdH5pc35vbmx5fnN0YWJsZX5pbn50aGV+c2Vjb25kfmNhc2UsfmkuZS5+d2hlbn5SMF9EX0lGPjF+YW5kflIwX0k8MSx+YXN+ZXhwZWN0ZWRGJy8lJ2l0YWxpY0dRJXRydWVGJy9GMFEnaXRhbGljRicvJStleGVjdXRhYmxlR0Y0Ri8=">LUklbXJvd0c2Iy9JK21vZHVsZW5hbWVHNiJJLFR5cGVzZXR0aW5nR0koX3N5c2xpYkdGJzYmLUkjbW9HRiQ2LVEiI0YnLyUsbWF0aHZhcmlhbnRHUSdub3JtYWxGJy8lJmZlbmNlR1EmZmFsc2VGJy8lKnNlcGFyYXRvckdGNC8lKXN0cmV0Y2h5R0Y0LyUqc3ltbWV0cmljR0Y0LyUobGFyZ2VvcEdGNC8lLm1vdmFibGVsaW1pdHNHRjQvJSdhY2NlbnRHRjQvJSdsc3BhY2VHUSYwLjBlbUYnLyUncnNwYWNlR0ZDLUkjbWlHRiQ2JVFdcH5JdH5pc35vbmx5fnN0YWJsZX5pbn50aGV+c2Vjb25kfmNhc2UsfmkuZS5+d2hlbn5SMF9EX0lGPjF+YW5kflIwX0k8MSx+YXN+ZXhwZWN0ZWRGJy8lJ2l0YWxpY0dRJXRydWVGJy9GMFEnaXRhbGljRicvJStleGVjdXRhYmxlR0Y0Ri8=</Equation></Text-field>
</Input>
</Group></Presentation-Block><Presentation-Block>
<Group view="code" labelreference="L1174" drawlabel="true" applyint="true" applyrational="true" applyexponent="false">
<Input><Text-field prompt="&gt; " style="Maple Input" layout="Normal"><Equation executable="true" style="2D Input" input-equation="" display="LUklbXJvd0c2Iy9JK21vZHVsZW5hbWVHNiJJLFR5cGVzZXR0aW5nR0koX3N5c2xpYkdGJzYlLUkjbWlHRiQ2I1EhRicvJStleGVjdXRhYmxlR1EmZmFsc2VGJy8lLG1hdGh2YXJpYW50R1Enbm9ybWFsRic=">LUklbXJvd0c2Iy9JK21vZHVsZW5hbWVHNiJJLFR5cGVzZXR0aW5nR0koX3N5c2xpYkdGJzYjLUkjbWlHRiQ2I1EhRic=</Equation></Text-field><Pagebreak></Pagebreak>
</Input>
</Group>
<Group view="code" labelreference="L1232" drawlabel="true" applyint="true" applyrational="true" applyexponent="false">
<Input><Text-field prompt="&gt; " style="Maple Input" layout="Normal"><Equation executable="true" style="2D Input" input-equation="" display="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">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</Equation></Text-field>
</Input>
</Group>
<Group view="code" labelreference="L1243" drawlabel="true" applyint="true" applyrational="true" applyexponent="false">
<Input><Text-field prompt="&gt; " style="Maple Input" layout="Normal"><Equation executable="true" style="2D Input" input-equation="" display="LUklbXJvd0c2Iy9JK21vZHVsZW5hbWVHNiJJLFR5cGVzZXR0aW5nR0koX3N5c2xpYkdGJzYlLUkjbWlHRiQ2I1EhRicvJStleGVjdXRhYmxlR1EmZmFsc2VGJy8lLG1hdGh2YXJpYW50R1Enbm9ybWFsRic=">LUklbXJvd0c2Iy9JK21vZHVsZW5hbWVHNiJJLFR5cGVzZXR0aW5nR0koX3N5c2xpYkdGJzYjLUkjbWlHRiQ2I1EhRic=</Equation></Text-field>
</Input>
</Group>
<Group view="code" labelreference="L1231" drawlabel="true" applyint="true" applyrational="true" applyexponent="false">
<Input><Text-field prompt="&gt; " style="Maple Input" layout="Normal"><Equation executable="true" style="2D Input" input-equation="" display="LUklbXJvd0c2Iy9JK21vZHVsZW5hbWVHNiJJLFR5cGVzZXR0aW5nR0koX3N5c2xpYkdGJzYmLUkjbW9HRiQ2LVEiI0YnLyUsbWF0aHZhcmlhbnRHUSdub3JtYWxGJy8lJmZlbmNlR1EmZmFsc2VGJy8lKnNlcGFyYXRvckdGNC8lKXN0cmV0Y2h5R0Y0LyUqc3ltbWV0cmljR0Y0LyUobGFyZ2VvcEdGNC8lLm1vdmFibGVsaW1pdHNHRjQvJSdhY2NlbnRHRjQvJSdsc3BhY2VHUSYwLjBlbUYnLyUncnNwYWNlR0ZDLUkjbWlHRiQ2JVFccX5TaW5jZX53ZX5jYW5ub3R+ZmluZH50aGV+Y29leGlzdGVuY2V+ZXF1aWxpYnJpdW1+YW5hbHl0aWNhbGx5LH53ZX53aWxsfmhhdmV+dG9+ZG9+c29+bnVtZXJpY2FsbHlGJy8lJ2l0YWxpY0dRJXRydWVGJy9GMFEnaXRhbGljRicvJStleGVjdXRhYmxlR0Y0Ri8=">LUklbXJvd0c2Iy9JK21vZHVsZW5hbWVHNiJJLFR5cGVzZXR0aW5nR0koX3N5c2xpYkdGJzYmLUkjbW9HRiQ2LVEiI0YnLyUsbWF0aHZhcmlhbnRHUSdub3JtYWxGJy8lJmZlbmNlR1EmZmFsc2VGJy8lKnNlcGFyYXRvckdGNC8lKXN0cmV0Y2h5R0Y0LyUqc3ltbWV0cmljR0Y0LyUobGFyZ2VvcEdGNC8lLm1vdmFibGVsaW1pdHNHRjQvJSdhY2NlbnRHRjQvJSdsc3BhY2VHUSYwLjBlbUYnLyUncnNwYWNlR0ZDLUkjbWlHRiQ2JVFccX5TaW5jZX53ZX5jYW5ub3R+ZmluZH50aGV+Y29leGlzdGVuY2V+ZXF1aWxpYnJpdW1+YW5hbHl0aWNhbGx5LH53ZX53aWxsfmhhdmV+dG9+ZG9+c29+bnVtZXJpY2FsbHlGJy8lJ2l0YWxpY0dRJXRydWVGJy9GMFEnaXRhbGljRicvJStleGVjdXRhYmxlR0Y0Ri8=</Equation></Text-field>
</Input>
</Group></Presentation-Block><Presentation-Block>
<Group view="code" labelreference="L1310" drawlabel="true" applyint="true" applyrational="true" applyexponent="false">
<Input><Text-field prompt="&gt; " style="Maple Input" layout="Normal"><Equation executable="true" style="2D Input" input-equation="" display="LUklbXJvd0c2Iy9JK21vZHVsZW5hbWVHNiJJLFR5cGVzZXR0aW5nR0koX3N5c2xpYkdGJzYlLUkjbWlHRiQ2I1EhRicvJStleGVjdXRhYmxlR1EmZmFsc2VGJy8lLG1hdGh2YXJpYW50R1Enbm9ybWFsRic=">LUklbXJvd0c2Iy9JK21vZHVsZW5hbWVHNiJJLFR5cGVzZXR0aW5nR0koX3N5c2xpYkdGJzYjLUkjbWlHRiQ2I1EhRic=</Equation></Text-field>
</Input>
</Group></Presentation-Block><Presentation-Block>
<Group view="code" labelreference="L1314" drawlabel="true" applyint="true" applyrational="true" applyexponent="false">
<Input><Text-field prompt="&gt; " style="Maple Input" layout="Normal"><Equation executable="true" style="2D Input" input-equation="" display="LUklbXJvd0c2Iy9JK21vZHVsZW5hbWVHNiJJLFR5cGVzZXR0aW5nR0koX3N5c2xpYkdGJzYmLUkjbW9HRiQ2LVEiI0YnLyUsbWF0aHZhcmlhbnRHUSdub3JtYWxGJy8lJmZlbmNlR1EmZmFsc2VGJy8lKnNlcGFyYXRvckdGNC8lKXN0cmV0Y2h5R0Y0LyUqc3ltbWV0cmljR0Y0LyUobGFyZ2VvcEdGNC8lLm1vdmFibGVsaW1pdHNHRjQvJSdhY2NlbnRHRjQvJSdsc3BhY2VHUSYwLjBlbUYnLyUncnNwYWNlR0ZDLUkjbWlHRiQ2JVFlb35Vc2luZ350aGV+cGFyYW1ldGVyfnNldHN+YWJvdmUsfndlfmhhdmV+dGhlfmZvbGxvd2luZ352YWx1ZXN+Zm9yfnRoZX5SMHM6RicvJSdpdGFsaWNHUSV0cnVlRicvRjBRJ2l0YWxpY0YnLyUrZXhlY3V0YWJsZUdGNEYv">LUklbXJvd0c2Iy9JK21vZHVsZW5hbWVHNiJJLFR5cGVzZXR0aW5nR0koX3N5c2xpYkdGJzYmLUkjbW9HRiQ2LVEiI0YnLyUsbWF0aHZhcmlhbnRHUSdub3JtYWxGJy8lJmZlbmNlR1EmZmFsc2VGJy8lKnNlcGFyYXRvckdGNC8lKXN0cmV0Y2h5R0Y0LyUqc3ltbWV0cmljR0Y0LyUobGFyZ2VvcEdGNC8lLm1vdmFibGVsaW1pdHNHRjQvJSdhY2NlbnRHRjQvJSdsc3BhY2VHUSYwLjBlbUYnLyUncnNwYWNlR0ZDLUkjbWlHRiQ2JVFlb35Vc2luZ350aGV+cGFyYW1ldGVyfnNldHN+YWJvdmUsfndlfmhhdmV+dGhlfmZvbGxvd2luZ352YWx1ZXN+Zm9yfnRoZX5SMHM6RicvJSdpdGFsaWNHUSV0cnVlRicvRjBRJ2l0YWxpY0YnLyUrZXhlY3V0YWJsZUdGNEYv</Equation></Text-field>
</Input>
</Group>
<Group view="code" labelreference="L1313" drawlabel="true" applyint="true" applyrational="true" applyexponent="false">
<Input><Text-field prompt="&gt; " style="Maple Input" layout="Normal"><Equation executable="true" style="2D Input" input-equation="" display="LUklbXJvd0c2Iy9JK21vZHVsZW5hbWVHNiJJLFR5cGVzZXR0aW5nR0koX3N5c2xpYkdGJzYlLUkjbWlHRiQ2I1EhRicvJStleGVjdXRhYmxlR1EmZmFsc2VGJy8lLG1hdGh2YXJpYW50R1Enbm9ybWFsRic=">LUklbXJvd0c2Iy9JK21vZHVsZW5hbWVHNiJJLFR5cGVzZXR0aW5nR0koX3N5c2xpYkdGJzYjLUkjbWlHRiQ2I1EhRic=</Equation></Text-field>
</Input>
</Group>
<Group view="code" hide-input="false" labelreference="L1312" drawlabel="true" applyint="true" applyrational="true" applyexponent="false">
<Input><Text-field prompt="&gt; " style="Maple Input" layout="Normal"><Equation executable="true" style="2D Input" input-equation="" display="LUklbXJvd0c2Iy9JK21vZHVsZW5hbWVHNiJJLFR5cGVzZXR0aW5nR0koX3N5c2xpYkdGJzYnLUkjbWlHRiQ2JVElc3Vic0YnLyUnaXRhbGljR1EldHJ1ZUYnLyUsbWF0aHZhcmlhbnRHUSdpdGFsaWNGJy1JKG1mZW5jZWRHRiQ2JC1GIzYnLUYsNiVRKHBhcmFtczFGJ0YvRjItSSNtb0dGJDYtUSIsRicvRjNRJ25vcm1hbEYnLyUmZmVuY2VHUSZmYWxzZUYnLyUqc2VwYXJhdG9yR0YxLyUpc3RyZXRjaHlHRkUvJSpzeW1tZXRyaWNHRkUvJShsYXJnZW9wR0ZFLyUubW92YWJsZWxpbWl0c0dGRS8lJ2FjY2VudEdGRS8lJ2xzcGFjZUdRJjAuMGVtRicvJSdyc3BhY2VHUSwwLjMzMzMzMzNlbUYnRistRjY2JC1GIzYoLUY2NiYtRiM2Ki1GLDYlUSNTR0YnRi9GMi1GPjYtUSI9RidGQUZDL0ZHRkVGSEZKRkxGTkZQL0ZTUSwwLjI3Nzc3NzhlbUYnL0ZWRmJvLUkjbW5HRiQ2JFEiMEYnRkFGPS1GLDYlUSNJR0YnRi9GMkZdb0Zkb0ZBRkEvJSVvcGVuR1EifGZyRicvJSZjbG9zZUdRInxockYnRj0tRj42LVEifkYnRkFGQ0Zgb0ZIRkpGTEZORlBGUi9GVkZURistRjY2JC1GIzYoLUYsNiVRJ3NvbF9JRkYnRi9GMi1GNjYmLUYjNiQtRmVvNiRRIjJGJ0ZBRkFGQS9GXHBRIltGJy9GX3BRIl1GJ0Y9RmFwLUYsNiVRJVIwX0lGJ0YvRjJGQUZBRkFGQUZBRkEtRj42LVEiO0YnRkFGQ0ZGRkhGSkZMRk5GUEZSRmNvLyUrZXhlY3V0YWJsZUdGRUZB">LUklbXJvd0c2Iy9JK21vZHVsZW5hbWVHNiJJLFR5cGVzZXR0aW5nR0koX3N5c2xpYkdGJzYnLUkjbWlHRiQ2JVElc3Vic0YnLyUnaXRhbGljR1EldHJ1ZUYnLyUsbWF0aHZhcmlhbnRHUSdpdGFsaWNGJy1JKG1mZW5jZWRHRiQ2JC1GIzYnLUYsNiVRKHBhcmFtczFGJ0YvRjItSSNtb0dGJDYtUSIsRicvRjNRJ25vcm1hbEYnLyUmZmVuY2VHUSZmYWxzZUYnLyUqc2VwYXJhdG9yR0YxLyUpc3RyZXRjaHlHRkUvJSpzeW1tZXRyaWNHRkUvJShsYXJnZW9wR0ZFLyUubW92YWJsZWxpbWl0c0dGRS8lJ2FjY2VudEdGRS8lJ2xzcGFjZUdRJjAuMGVtRicvJSdyc3BhY2VHUSwwLjMzMzMzMzNlbUYnRistRjY2JC1GIzYoLUY2NiYtRiM2Ki1GLDYlUSNTR0YnRi9GMi1GPjYtUSI9RidGQUZDL0ZHRkVGSEZKRkxGTkZQL0ZTUSwwLjI3Nzc3NzhlbUYnL0ZWRmJvLUkjbW5HRiQ2JFEiMEYnRkFGPS1GLDYlUSNJR0YnRi9GMkZdb0Zkb0ZBRkEvJSVvcGVuR1EifGZyRicvJSZjbG9zZUdRInxockYnRj0tRj42LVEifkYnRkFGQ0Zgb0ZIRkpGTEZORlBGUi9GVkZURistRjY2JC1GIzYoLUYsNiVRJ3NvbF9JRkYnRi9GMi1GNjYmLUYjNiQtRmVvNiRRIjJGJ0ZBRkFGQS9GXHBRIltGJy9GX3BRIl1GJ0Y9RmFwLUYsNiVRJVIwX0lGJ0YvRjJGQUZBRkFGQUZBRkEtRj42LVEiO0YnRkFGQ0ZGRkhGSkZMRk5GUEZSRmNvLyUrZXhlY3V0YWJsZUdGRUZB</Equation></Text-field>
</Input>
<Output><Text-field style="2D Output" layout="Maple Output"><Equation executable="false" style="2D Output" display="LUkjbW5HNiMvSSttb2R1bGVuYW1lRzYiSSxUeXBlc2V0dGluZ0dJKF9zeXNsaWJHRic2JFEsMS4wMzg2ODI5NTFGJy8lLG1hdGh2YXJpYW50R1Enbm9ybWFsRic=">JCIrXkhvUTUhIio=</Equation></Text-field>
</Output>
</Group>
<Group view="code" hide-input="false" labelreference="L1330" drawlabel="true" applyint="true" applyrational="true" applyexponent="false">
<Input><Text-field prompt="&gt; " style="Maple Input" layout="Normal"><Equation executable="true" style="2D Input" input-equation="" display="LUklbXJvd0c2Iy9JK21vZHVsZW5hbWVHNiJJLFR5cGVzZXR0aW5nR0koX3N5c2xpYkdGJzYnLUkjbWlHRiQ2JVElc3Vic0YnLyUnaXRhbGljR1EldHJ1ZUYnLyUsbWF0aHZhcmlhbnRHUSdpdGFsaWNGJy1JKG1mZW5jZWRHRiQ2JC1GIzYnLUYsNiVRKHBhcmFtczFGJ0YvRjItSSNtb0dGJDYtUSIsRicvRjNRJ25vcm1hbEYnLyUmZmVuY2VHUSZmYWxzZUYnLyUqc2VwYXJhdG9yR0YxLyUpc3RyZXRjaHlHRkUvJSpzeW1tZXRyaWNHRkUvJShsYXJnZW9wR0ZFLyUubW92YWJsZWxpbWl0c0dGRS8lJ2FjY2VudEdGRS8lJ2xzcGFjZUdRJjAuMGVtRicvJSdyc3BhY2VHUSwwLjMzMzMzMzNlbUYnRistRjY2JC1GIzYoLUY2NiYtRiM2Ki1GLDYlUSNJUEYnRi9GMi1GPjYtUSI9RidGQUZDL0ZHRkVGSEZKRkxGTkZQL0ZTUSwwLjI3Nzc3NzhlbUYnL0ZWRmJvLUkjbW5HRiQ2JFEiMEYnRkFGPS1GLDYlUSNJR0YnRi9GMkZdb0Zkb0ZBRkEvJSVvcGVuR1EifGZyRicvJSZjbG9zZUdRInxockYnRj0tRj42LVEifkYnRkFGQ0Zgb0ZIRkpGTEZORlBGUi9GVkZURistRjY2JC1GIzYoLUYsNiVRJ3NvbF9ERkYnRi9GMi1GNjYmLUYjNiQtRmVvNiRRIjJGJ0ZBRkFGQS9GXHBRIltGJy9GX3BRIl1GJ0Y9RmFwLUYsNiVRJVIwX0RGJ0YvRjJGQUZBRkFGQUZBRkEtRj42LVEiO0YnRkFGQ0ZGRkhGSkZMRk5GUEZSRmNvLyUrZXhlY3V0YWJsZUdGRUZB">LUklbXJvd0c2Iy9JK21vZHVsZW5hbWVHNiJJLFR5cGVzZXR0aW5nR0koX3N5c2xpYkdGJzYnLUkjbWlHRiQ2JVElc3Vic0YnLyUnaXRhbGljR1EldHJ1ZUYnLyUsbWF0aHZhcmlhbnRHUSdpdGFsaWNGJy1JKG1mZW5jZWRHRiQ2JC1GIzYnLUYsNiVRKHBhcmFtczFGJ0YvRjItSSNtb0dGJDYtUSIsRicvRjNRJ25vcm1hbEYnLyUmZmVuY2VHUSZmYWxzZUYnLyUqc2VwYXJhdG9yR0YxLyUpc3RyZXRjaHlHRkUvJSpzeW1tZXRyaWNHRkUvJShsYXJnZW9wR0ZFLyUubW92YWJsZWxpbWl0c0dGRS8lJ2FjY2VudEdGRS8lJ2xzcGFjZUdRJjAuMGVtRicvJSdyc3BhY2VHUSwwLjMzMzMzMzNlbUYnRistRjY2JC1GIzYoLUY2NiYtRiM2Ki1GLDYlUSNJUEYnRi9GMi1GPjYtUSI9RidGQUZDL0ZHRkVGSEZKRkxGTkZQL0ZTUSwwLjI3Nzc3NzhlbUYnL0ZWRmJvLUkjbW5HRiQ2JFEiMEYnRkFGPS1GLDYlUSNJR0YnRi9GMkZdb0Zkb0ZBRkEvJSVvcGVuR1EifGZyRicvJSZjbG9zZUdRInxockYnRj0tRj42LVEifkYnRkFGQ0Zgb0ZIRkpGTEZORlBGUi9GVkZURistRjY2JC1GIzYoLUYsNiVRJ3NvbF9ERkYnRi9GMi1GNjYmLUYjNiQtRmVvNiRRIjJGJ0ZBRkFGQS9GXHBRIltGJy9GX3BRIl1GJ0Y9RmFwLUYsNiVRJVIwX0RGJ0YvRjJGQUZBRkFGQUZBRkEtRj42LVEiO0YnRkFGQ0ZGRkhGSkZMRk5GUEZSRmNvLyUrZXhlY3V0YWJsZUdGRUZB</Equation></Text-field>
</Input>
<Output><Text-field style="2D Output" layout="Maple Output"><Equation executable="false" style="2D Output" display="LUkjbW5HNiMvSSttb2R1bGVuYW1lRzYiSSxUeXBlc2V0dGluZ0dJKF9zeXNsaWJHRic2JFEtMC45NTQ5ODQ4OTQzRicvJSxtYXRodmFyaWFudEdRJ25vcm1hbEYn">JCIrVipbKVwmKiEjNQ==</Equation></Text-field>
</Output>
</Group></Presentation-Block><Presentation-Block>
<Group view="code" labelreference="L1341" drawlabel="true" applyint="true" applyrational="true" applyexponent="false">
<Input><Text-field prompt="&gt; " style="Maple Input" layout="Normal"><Equation executable="true" style="2D Input" input-equation="" display="LUklbXJvd0c2Iy9JK21vZHVsZW5hbWVHNiJJLFR5cGVzZXR0aW5nR0koX3N5c2xpYkdGJzYlLUkjbWlHRiQ2I1EhRicvJStleGVjdXRhYmxlR1EmZmFsc2VGJy8lLG1hdGh2YXJpYW50R1Enbm9ybWFsRic=">LUklbXJvd0c2Iy9JK21vZHVsZW5hbWVHNiJJLFR5cGVzZXR0aW5nR0koX3N5c2xpYkdGJzYjLUkjbWlHRiQ2I1EhRic=</Equation></Text-field>
</Input>
</Group></Presentation-Block><Presentation-Block>
<Group view="code" labelreference="L1342" drawlabel="true" applyint="true" applyrational="true" applyexponent="false">
<Input><Text-field prompt="&gt; " style="Maple Input" layout="Normal"><Equation executable="true" style="2D Input" input-equation="" display="LUklbXJvd0c2Iy9JK21vZHVsZW5hbWVHNiJJLFR5cGVzZXR0aW5nR0koX3N5c2xpYkdGJzYlLUkjbWlHRiQ2I1EhRicvJStleGVjdXRhYmxlR1EmZmFsc2VGJy8lLG1hdGh2YXJpYW50R1Enbm9ybWFsRic=">LUklbXJvd0c2Iy9JK21vZHVsZW5hbWVHNiJJLFR5cGVzZXR0aW5nR0koX3N5c2xpYkdGJzYjLUkjbWlHRiQ2I1EhRic=</Equation></Text-field>
</Input>
</Group>
<Group view="code" hide-input="false" labelreference="L1336" drawlabel="true" applyint="true" applyrational="true" applyexponent="false">
<Input><Text-field prompt="&gt; " style="Maple Input" layout="Normal"><Equation executable="true" style="2D Input" input-equation="" display="LUklbXJvd0c2Iy9JK21vZHVsZW5hbWVHNiJJLFR5cGVzZXR0aW5nR0koX3N5c2xpYkdGJzYnLUkjbWlHRiQ2JVElc3Vic0YnLyUnaXRhbGljR1EldHJ1ZUYnLyUsbWF0aHZhcmlhbnRHUSdpdGFsaWNGJy1JKG1mZW5jZWRHRiQ2JC1GIzYnLUYsNiVRKHBhcmFtczNGJ0YvRjItSSNtb0dGJDYtUSIsRicvRjNRJ25vcm1hbEYnLyUmZmVuY2VHUSZmYWxzZUYnLyUqc2VwYXJhdG9yR0YxLyUpc3RyZXRjaHlHRkUvJSpzeW1tZXRyaWNHRkUvJShsYXJnZW9wR0ZFLyUubW92YWJsZWxpbWl0c0dGRS8lJ2FjY2VudEdGRS8lJ2xzcGFjZUdRJjAuMGVtRicvJSdyc3BhY2VHUSwwLjMzMzMzMzNlbUYnRistRjY2JC1GIzYoLUY2NiYtRiM2Ki1GLDYlUSNTR0YnRi9GMi1GPjYtUSI9RidGQUZDL0ZHRkVGSEZKRkxGTkZQL0ZTUSwwLjI3Nzc3NzhlbUYnL0ZWRmJvLUkjbW5HRiQ2JFEiMEYnRkFGPS1GLDYlUSNJR0YnRi9GMkZdb0Zkb0ZBRkEvJSVvcGVuR1EifGZyRicvJSZjbG9zZUdRInxockYnRj0tRj42LVEifkYnRkFGQ0Zgb0ZIRkpGTEZORlBGUi9GVkZURistRjY2JC1GIzYoLUYsNiVRJ3NvbF9JRkYnRi9GMi1GNjYmLUYjNiQtRmVvNiRRIjJGJ0ZBRkFGQS9GXHBRIltGJy9GX3BRIl1GJ0Y9RmFwLUYsNiVRJVIwX0lGJ0YvRjJGQUZBRkFGQUZBRkEtRj42LVEiO0YnRkFGQ0ZGRkhGSkZMRk5GUEZSRmNvLyUrZXhlY3V0YWJsZUdGRUZB">LUklbXJvd0c2Iy9JK21vZHVsZW5hbWVHNiJJLFR5cGVzZXR0aW5nR0koX3N5c2xpYkdGJzYnLUkjbWlHRiQ2JVElc3Vic0YnLyUnaXRhbGljR1EldHJ1ZUYnLyUsbWF0aHZhcmlhbnRHUSdpdGFsaWNGJy1JKG1mZW5jZWRHRiQ2JC1GIzYnLUYsNiVRKHBhcmFtczNGJ0YvRjItSSNtb0dGJDYtUSIsRicvRjNRJ25vcm1hbEYnLyUmZmVuY2VHUSZmYWxzZUYnLyUqc2VwYXJhdG9yR0YxLyUpc3RyZXRjaHlHRkUvJSpzeW1tZXRyaWNHRkUvJShsYXJnZW9wR0ZFLyUubW92YWJsZWxpbWl0c0dGRS8lJ2FjY2VudEdGRS8lJ2xzcGFjZUdRJjAuMGVtRicvJSdyc3BhY2VHUSwwLjMzMzMzMzNlbUYnRistRjY2JC1GIzYoLUY2NiYtRiM2Ki1GLDYlUSNTR0YnRi9GMi1GPjYtUSI9RidGQUZDL0ZHRkVGSEZKRkxGTkZQL0ZTUSwwLjI3Nzc3NzhlbUYnL0ZWRmJvLUkjbW5HRiQ2JFEiMEYnRkFGPS1GLDYlUSNJR0YnRi9GMkZdb0Zkb0ZBRkEvJSVvcGVuR1EifGZyRicvJSZjbG9zZUdRInxockYnRj0tRj42LVEifkYnRkFGQ0Zgb0ZIRkpGTEZORlBGUi9GVkZURistRjY2JC1GIzYoLUYsNiVRJ3NvbF9JRkYnRi9GMi1GNjYmLUYjNiQtRmVvNiRRIjJGJ0ZBRkFGQS9GXHBRIltGJy9GX3BRIl1GJ0Y9RmFwLUYsNiVRJVIwX0lGJ0YvRjJGQUZBRkFGQUZBRkEtRj42LVEiO0YnRkFGQ0ZGRkhGSkZMRk5GUEZSRmNvLyUrZXhlY3V0YWJsZUdGRUZB</Equation></Text-field>
</Input>
<Output><Text-field style="2D Output" layout="Maple Output"><Equation executable="false" style="2D Output" display="LUkjbW5HNiMvSSttb2R1bGVuYW1lRzYiSSxUeXBlc2V0dGluZ0dJKF9zeXNsaWJHRic2JFEtMC45MjI3ODQxMDM2RicvJSxtYXRodmFyaWFudEdRJ25vcm1hbEYn">JCIrTzUleUEqISM1</Equation></Text-field>
</Output>
</Group>
<Group view="code" hide-input="false" labelreference="L1338" drawlabel="true" applyint="true" applyrational="true" applyexponent="false">
<Input><Text-field prompt="&gt; " style="Maple Input" layout="Normal"><Equation executable="true" style="2D Input" input-equation="" display="LUklbXJvd0c2Iy9JK21vZHVsZW5hbWVHNiJJLFR5cGVzZXR0aW5nR0koX3N5c2xpYkdGJzYnLUkjbWlHRiQ2JVElc3Vic0YnLyUnaXRhbGljR1EldHJ1ZUYnLyUsbWF0aHZhcmlhbnRHUSdpdGFsaWNGJy1JKG1mZW5jZWRHRiQ2JC1GIzYnLUYsNiVRKHBhcmFtczNGJ0YvRjItSSNtb0dGJDYtUSIsRicvRjNRJ25vcm1hbEYnLyUmZmVuY2VHUSZmYWxzZUYnLyUqc2VwYXJhdG9yR0YxLyUpc3RyZXRjaHlHRkUvJSpzeW1tZXRyaWNHRkUvJShsYXJnZW9wR0ZFLyUubW92YWJsZWxpbWl0c0dGRS8lJ2FjY2VudEdGRS8lJ2xzcGFjZUdRJjAuMGVtRicvJSdyc3BhY2VHUSwwLjMzMzMzMzNlbUYnRistRjY2JC1GIzYoLUY2NiYtRiM2Ki1GLDYlUSNJUEYnRi9GMi1GPjYtUSI9RidGQUZDL0ZHRkVGSEZKRkxGTkZQL0ZTUSwwLjI3Nzc3NzhlbUYnL0ZWRmJvLUkjbW5HRiQ2JFEiMEYnRkFGPS1GLDYlUSNJR0YnRi9GMkZdb0Zkb0ZBRkEvJSVvcGVuR1EifGZyRicvJSZjbG9zZUdRInxockYnRj0tRj42LVEifkYnRkFGQ0Zgb0ZIRkpGTEZORlBGUi9GVkZURistRjY2JC1GIzYoLUYsNiVRJ3NvbF9ERkYnRi9GMi1GNjYmLUYjNiQtRmVvNiRRIjJGJ0ZBRkFGQS9GXHBRIltGJy9GX3BRIl1GJ0Y9RmFwLUYsNiVRJVIwX0RGJ0YvRjJGQUZBRkFGQUZBRkEtRj42LVEiO0YnRkFGQ0ZGRkhGSkZMRk5GUEZSRmNvLyUrZXhlY3V0YWJsZUdGRUZB">LUklbXJvd0c2Iy9JK21vZHVsZW5hbWVHNiJJLFR5cGVzZXR0aW5nR0koX3N5c2xpYkdGJzYnLUkjbWlHRiQ2JVElc3Vic0YnLyUnaXRhbGljR1EldHJ1ZUYnLyUsbWF0aHZhcmlhbnRHUSdpdGFsaWNGJy1JKG1mZW5jZWRHRiQ2JC1GIzYnLUYsNiVRKHBhcmFtczNGJ0YvRjItSSNtb0dGJDYtUSIsRicvRjNRJ25vcm1hbEYnLyUmZmVuY2VHUSZmYWxzZUYnLyUqc2VwYXJhdG9yR0YxLyUpc3RyZXRjaHlHRkUvJSpzeW1tZXRyaWNHRkUvJShsYXJnZW9wR0ZFLyUubW92YWJsZWxpbWl0c0dGRS8lJ2FjY2VudEdGRS8lJ2xzcGFjZUdRJjAuMGVtRicvJSdyc3BhY2VHUSwwLjMzMzMzMzNlbUYnRistRjY2JC1GIzYoLUY2NiYtRiM2Ki1GLDYlUSNJUEYnRi9GMi1GPjYtUSI9RidGQUZDL0ZHRkVGSEZKRkxGTkZQL0ZTUSwwLjI3Nzc3NzhlbUYnL0ZWRmJvLUkjbW5HRiQ2JFEiMEYnRkFGPS1GLDYlUSNJR0YnRi9GMkZdb0Zkb0ZBRkEvJSVvcGVuR1EifGZyRicvJSZjbG9zZUdRInxockYnRj0tRj42LVEifkYnRkFGQ0Zgb0ZIRkpGTEZORlBGUi9GVkZURistRjY2JC1GIzYoLUYsNiVRJ3NvbF9ERkYnRi9GMi1GNjYmLUYjNiQtRmVvNiRRIjJGJ0ZBRkFGQS9GXHBRIltGJy9GX3BRIl1GJ0Y9RmFwLUYsNiVRJVIwX0RGJ0YvRjJGQUZBRkFGQUZBRkEtRj42LVEiO0YnRkFGQ0ZGRkhGSkZMRk5GUEZSRmNvLyUrZXhlY3V0YWJsZUdGRUZB</Equation></Text-field>
</Input>
<Output><Text-field style="2D Output" layout="Maple Output"><Equation executable="false" style="2D Output" display="LUkjbW5HNiMvSSttb2R1bGVuYW1lRzYiSSxUeXBlc2V0dGluZ0dJKF9zeXNsaWJHRic2JFEsMS4wMjA4NDU5MjFGJy8lLG1hdGh2YXJpYW50R1Enbm9ybWFsRic=">JCIrQGYlMy0iISIq</Equation></Text-field>
</Output>
</Group></Presentation-Block><Presentation-Block>
<Group view="code" labelreference="L1347" drawlabel="true" applyint="true" applyrational="true" applyexponent="false">
<Input><Text-field prompt="&gt; " style="Maple Input" layout="Normal"><Equation executable="true" style="2D Input" input-equation="" display="LUklbXJvd0c2Iy9JK21vZHVsZW5hbWVHNiJJLFR5cGVzZXR0aW5nR0koX3N5c2xpYkdGJzYlLUkjbWlHRiQ2I1EhRicvJStleGVjdXRhYmxlR1EmZmFsc2VGJy8lLG1hdGh2YXJpYW50R1Enbm9ybWFsRic=">LUklbXJvd0c2Iy9JK21vZHVsZW5hbWVHNiJJLFR5cGVzZXR0aW5nR0koX3N5c2xpYkdGJzYjLUkjbWlHRiQ2I1EhRic=</Equation></Text-field>
</Input>
</Group></Presentation-Block><Presentation-Block>
<Group view="code" labelreference="L1364" drawlabel="true" applyint="true" applyrational="true" applyexponent="false">
<Input><Text-field prompt="&gt; " style="Maple Input" layout="Normal"><Equation executable="true" style="2D Input" input-equation="" display="LUklbXJvd0c2Iy9JK21vZHVsZW5hbWVHNiJJLFR5cGVzZXR0aW5nR0koX3N5c2xpYkdGJzYlLUkjbWlHRiQ2I1EhRicvJStleGVjdXRhYmxlR1EmZmFsc2VGJy8lLG1hdGh2YXJpYW50R1Enbm9ybWFsRic=">JSFH</Equation></Text-field>
</Input>
</Group>
<Group view="code" hide-input="false" labelreference="L1351" drawlabel="true" applyint="true" applyrational="true" applyexponent="false">
<Input><Text-field prompt="&gt; " style="Maple Input" layout="Normal"><Equation executable="true" style="2D Input" input-equation="" display="LUklbXJvd0c2Iy9JK21vZHVsZW5hbWVHNiJJLFR5cGVzZXR0aW5nR0koX3N5c2xpYkdGJzYnLUkjbWlHRiQ2JVElc3Vic0YnLyUnaXRhbGljR1EldHJ1ZUYnLyUsbWF0aHZhcmlhbnRHUSdpdGFsaWNGJy1JKG1mZW5jZWRHRiQ2JC1GIzYnLUYsNiVRKHBhcmFtczVGJ0YvRjItSSNtb0dGJDYtUSIsRicvRjNRJ25vcm1hbEYnLyUmZmVuY2VHUSZmYWxzZUYnLyUqc2VwYXJhdG9yR0YxLyUpc3RyZXRjaHlHRkUvJSpzeW1tZXRyaWNHRkUvJShsYXJnZW9wR0ZFLyUubW92YWJsZWxpbWl0c0dGRS8lJ2FjY2VudEdGRS8lJ2xzcGFjZUdRJjAuMGVtRicvJSdyc3BhY2VHUSwwLjMzMzMzMzNlbUYnRistRjY2JC1GIzYoLUY2NiYtRiM2Ki1GLDYlUSNTR0YnRi9GMi1GPjYtUSI9RidGQUZDL0ZHRkVGSEZKRkxGTkZQL0ZTUSwwLjI3Nzc3NzhlbUYnL0ZWRmJvLUkjbW5HRiQ2JFEiMEYnRkFGPS1GLDYlUSNJR0YnRi9GMkZdb0Zkb0ZBRkEvJSVvcGVuR1EifGZyRicvJSZjbG9zZUdRInxockYnRj0tRj42LVEifkYnRkFGQ0Zgb0ZIRkpGTEZORlBGUi9GVkZURistRjY2JC1GIzYoLUYsNiVRJ3NvbF9JRkYnRi9GMi1GNjYmLUYjNiQtRmVvNiRRIjJGJ0ZBRkFGQS9GXHBRIltGJy9GX3BRIl1GJ0Y9RmFwLUYsNiVRJVIwX0lGJ0YvRjJGQUZBRkFGQUZBRkEtRj42LVEiO0YnRkFGQ0ZGRkhGSkZMRk5GUEZSRmNvLyUrZXhlY3V0YWJsZUdGRUZB">LUklbXJvd0c2Iy9JK21vZHVsZW5hbWVHNiJJLFR5cGVzZXR0aW5nR0koX3N5c2xpYkdGJzYnLUkjbWlHRiQ2JVElc3Vic0YnLyUnaXRhbGljR1EldHJ1ZUYnLyUsbWF0aHZhcmlhbnRHUSdpdGFsaWNGJy1JKG1mZW5jZWRHRiQ2JC1GIzYnLUYsNiVRKHBhcmFtczVGJ0YvRjItSSNtb0dGJDYtUSIsRicvRjNRJ25vcm1hbEYnLyUmZmVuY2VHUSZmYWxzZUYnLyUqc2VwYXJhdG9yR0YxLyUpc3RyZXRjaHlHRkUvJSpzeW1tZXRyaWNHRkUvJShsYXJnZW9wR0ZFLyUubW92YWJsZWxpbWl0c0dGRS8lJ2FjY2VudEdGRS8lJ2xzcGFjZUdRJjAuMGVtRicvJSdyc3BhY2VHUSwwLjMzMzMzMzNlbUYnRistRjY2JC1GIzYoLUY2NiYtRiM2Ki1GLDYlUSNTR0YnRi9GMi1GPjYtUSI9RidGQUZDL0ZHRkVGSEZKRkxGTkZQL0ZTUSwwLjI3Nzc3NzhlbUYnL0ZWRmJvLUkjbW5HRiQ2JFEiMEYnRkFGPS1GLDYlUSNJR0YnRi9GMkZdb0Zkb0ZBRkEvJSVvcGVuR1EifGZyRicvJSZjbG9zZUdRInxockYnRj0tRj42LVEifkYnRkFGQ0Zgb0ZIRkpGTEZORlBGUi9GVkZURistRjY2JC1GIzYoLUYsNiVRJ3NvbF9JRkYnRi9GMi1GNjYmLUYjNiQtRmVvNiRRIjJGJ0ZBRkFGQS9GXHBRIltGJy9GX3BRIl1GJ0Y9RmFwLUYsNiVRJVIwX0lGJ0YvRjJGQUZBRkFGQUZBRkEtRj42LVEiO0YnRkFGQ0ZGRkhGSkZMRk5GUEZSRmNvLyUrZXhlY3V0YWJsZUdGRUZB</Equation></Text-field>
</Input>
<Output><Text-field style="2D Output" layout="Maple Output"><Equation executable="false" style="2D Output" display="LUkjbW5HNiMvSSttb2R1bGVuYW1lRzYiSSxUeXBlc2V0dGluZ0dJKF9zeXNsaWJHRic2JFEtMC45NjMxMzkxMTk2RicvJSxtYXRodmFyaWFudEdRJ25vcm1hbEYn">JCIrJz4iUkonKiEjNQ==</Equation></Text-field>
</Output>
</Group>
<Group view="code" hide-input="false" labelreference="L1357" drawlabel="true" applyint="true" applyrational="true" applyexponent="false">
<Input><Text-field prompt="&gt; " style="Maple Input" layout="Normal"><Equation executable="true" style="2D Input" input-equation="" display="LUklbXJvd0c2Iy9JK21vZHVsZW5hbWVHNiJJLFR5cGVzZXR0aW5nR0koX3N5c2xpYkdGJzYnLUkjbWlHRiQ2JVElc3Vic0YnLyUnaXRhbGljR1EldHJ1ZUYnLyUsbWF0aHZhcmlhbnRHUSdpdGFsaWNGJy1JKG1mZW5jZWRHRiQ2JC1GIzYnLUYsNiVRKHBhcmFtczVGJ0YvRjItSSNtb0dGJDYtUSIsRicvRjNRJ25vcm1hbEYnLyUmZmVuY2VHUSZmYWxzZUYnLyUqc2VwYXJhdG9yR0YxLyUpc3RyZXRjaHlHRkUvJSpzeW1tZXRyaWNHRkUvJShsYXJnZW9wR0ZFLyUubW92YWJsZWxpbWl0c0dGRS8lJ2FjY2VudEdGRS8lJ2xzcGFjZUdRJjAuMGVtRicvJSdyc3BhY2VHUSwwLjMzMzMzMzNlbUYnRistRjY2JC1GIzYoLUY2NiYtRiM2Ki1GLDYlUSNJUEYnRi9GMi1GPjYtUSI9RidGQUZDL0ZHRkVGSEZKRkxGTkZQL0ZTUSwwLjI3Nzc3NzhlbUYnL0ZWRmJvLUkjbW5HRiQ2JFEiMEYnRkFGPS1GLDYlUSNJR0YnRi9GMkZdb0Zkb0ZBRkEvJSVvcGVuR1EifGZyRicvJSZjbG9zZUdRInxockYnRj0tRj42LVEifkYnRkFGQ0Zgb0ZIRkpGTEZORlBGUi9GVkZURistRjY2JC1GIzYoLUYsNiVRJ3NvbF9ERkYnRi9GMi1GNjYmLUYjNiQtRmVvNiRRIjJGJ0ZBRkFGQS9GXHBRIltGJy9GX3BRIl1GJ0Y9RmFwLUYsNiVRJVIwX0RGJ0YvRjJGQUZBRkFGQUZBRkEtRj42LVEiO0YnRkFGQ0ZGRkhGSkZMRk5GUEZSRmNvLyUrZXhlY3V0YWJsZUdGRUZB">LUklbXJvd0c2Iy9JK21vZHVsZW5hbWVHNiJJLFR5cGVzZXR0aW5nR0koX3N5c2xpYkdGJzYnLUkjbWlHRiQ2JVElc3Vic0YnLyUnaXRhbGljR1EldHJ1ZUYnLyUsbWF0aHZhcmlhbnRHUSdpdGFsaWNGJy1JKG1mZW5jZWRHRiQ2JC1GIzYnLUYsNiVRKHBhcmFtczVGJ0YvRjItSSNtb0dGJDYtUSIsRicvRjNRJ25vcm1hbEYnLyUmZmVuY2VHUSZmYWxzZUYnLyUqc2VwYXJhdG9yR0YxLyUpc3RyZXRjaHlHRkUvJSpzeW1tZXRyaWNHRkUvJShsYXJnZW9wR0ZFLyUubW92YWJsZWxpbWl0c0dGRS8lJ2FjY2VudEdGRS8lJ2xzcGFjZUdRJjAuMGVtRicvJSdyc3BhY2VHUSwwLjMzMzMzMzNlbUYnRistRjY2JC1GIzYoLUY2NiYtRiM2Ki1GLDYlUSNJUEYnRi9GMi1GPjYtUSI9RidGQUZDL0ZHRkVGSEZKRkxGTkZQL0ZTUSwwLjI3Nzc3NzhlbUYnL0ZWRmJvLUkjbW5HRiQ2JFEiMEYnRkFGPS1GLDYlUSNJR0YnRi9GMkZdb0Zkb0ZBRkEvJSVvcGVuR1EifGZyRicvJSZjbG9zZUdRInxockYnRj0tRj42LVEifkYnRkFGQ0Zgb0ZIRkpGTEZORlBGUi9GVkZURistRjY2JC1GIzYoLUYsNiVRJ3NvbF9ERkYnRi9GMi1GNjYmLUYjNiQtRmVvNiRRIjJGJ0ZBRkFGQS9GXHBRIltGJy9GX3BRIl1GJ0Y9RmFwLUYsNiVRJVIwX0RGJ0YvRjJGQUZBRkFGQUZBRkEtRj42LVEiO0YnRkFGQ0ZGRkhGSkZMRk5GUEZSRmNvLyUrZXhlY3V0YWJsZUdGRUZB</Equation></Text-field>
</Input>
<Output><Text-field style="2D Output" layout="Maple Output"><Equation executable="false" style="2D Output" display="LUkjbW5HNiMvSSttb2R1bGVuYW1lRzYiSSxUeXBlc2V0dGluZ0dJKF9zeXNsaWJHRic2JFEtMC45MjAzNTkyODE1RicvJSxtYXRodmFyaWFudEdRJ25vcm1hbEYn">JCIrOkdmLiMqISM1</Equation></Text-field>
</Output>
</Group></Presentation-Block><Presentation-Block>
<Group view="code" labelreference="L1358" drawlabel="true" applyint="true" applyrational="true" applyexponent="false">
<Input><Text-field prompt="&gt; " style="Maple Input" layout="Normal"><Equation executable="true" style="2D Input" input-equation="" display="LUklbXJvd0c2Iy9JK21vZHVsZW5hbWVHNiJJLFR5cGVzZXR0aW5nR0koX3N5c2xpYkdGJzYlLUkjbWlHRiQ2I1EhRicvJStleGVjdXRhYmxlR1EmZmFsc2VGJy8lLG1hdGh2YXJpYW50R1Enbm9ybWFsRic=">LUklbXJvd0c2Iy9JK21vZHVsZW5hbWVHNiJJLFR5cGVzZXR0aW5nR0koX3N5c2xpYkdGJzYjLUkjbWlHRiQ2I1EhRic=</Equation></Text-field>
</Input>
</Group></Presentation-Block><Presentation-Block>
<Group view="code" labelreference="L1353" drawlabel="true" applyint="true" applyrational="true" applyexponent="false">
<Input><Text-field prompt="&gt; " style="Maple Input" layout="Normal"><Equation executable="true" style="2D Input" input-equation="" display="LUklbXJvd0c2Iy9JK21vZHVsZW5hbWVHNiJJLFR5cGVzZXR0aW5nR0koX3N5c2xpYkdGJzYlLUkjbWlHRiQ2I1EhRicvJStleGVjdXRhYmxlR1EmZmFsc2VGJy8lLG1hdGh2YXJpYW50R1Enbm9ybWFsRic=">JSFH</Equation></Text-field>
</Input>
</Group>
<Group view="code" hide-input="false" labelreference="L1367" drawlabel="true" applyint="true" applyrational="true" applyexponent="false">
<Input><Text-field prompt="&gt; " style="Maple Input" layout="Normal"><Equation executable="true" style="2D Input" input-equation="" display="LUklbXJvd0c2Iy9JK21vZHVsZW5hbWVHNiJJLFR5cGVzZXR0aW5nR0koX3N5c2xpYkdGJzYnLUkjbWlHRiQ2JVElc3Vic0YnLyUnaXRhbGljR1EldHJ1ZUYnLyUsbWF0aHZhcmlhbnRHUSdpdGFsaWNGJy1JKG1mZW5jZWRHRiQ2JC1GIzYnLUYsNiVRKHBhcmFtczdGJ0YvRjItSSNtb0dGJDYtUSIsRicvRjNRJ25vcm1hbEYnLyUmZmVuY2VHUSZmYWxzZUYnLyUqc2VwYXJhdG9yR0YxLyUpc3RyZXRjaHlHRkUvJSpzeW1tZXRyaWNHRkUvJShsYXJnZW9wR0ZFLyUubW92YWJsZWxpbWl0c0dGRS8lJ2FjY2VudEdGRS8lJ2xzcGFjZUdRJjAuMGVtRicvJSdyc3BhY2VHUSwwLjMzMzMzMzNlbUYnRistRjY2JC1GIzYoLUY2NiYtRiM2Ki1GLDYlUSNTR0YnRi9GMi1GPjYtUSI9RidGQUZDL0ZHRkVGSEZKRkxGTkZQL0ZTUSwwLjI3Nzc3NzhlbUYnL0ZWRmJvLUkjbW5HRiQ2JFEiMEYnRkFGPS1GLDYlUSNJR0YnRi9GMkZdb0Zkb0ZBRkEvJSVvcGVuR1EifGZyRicvJSZjbG9zZUdRInxockYnRj0tRj42LVEifkYnRkFGQ0Zgb0ZIRkpGTEZORlBGUi9GVkZURistRjY2JC1GIzYoLUYsNiVRJ3NvbF9JRkYnRi9GMi1GNjYmLUYjNiQtRmVvNiRRIjJGJ0ZBRkFGQS9GXHBRIltGJy9GX3BRIl1GJ0Y9RmFwLUYsNiVRJVIwX0lGJ0YvRjJGQUZBRkFGQUZBRkEtRj42LVEiO0YnRkFGQ0ZGRkhGSkZMRk5GUEZSRmNvLyUrZXhlY3V0YWJsZUdGRUZB">LUklbXJvd0c2Iy9JK21vZHVsZW5hbWVHNiJJLFR5cGVzZXR0aW5nR0koX3N5c2xpYkdGJzYnLUkjbWlHRiQ2JVElc3Vic0YnLyUnaXRhbGljR1EldHJ1ZUYnLyUsbWF0aHZhcmlhbnRHUSdpdGFsaWNGJy1JKG1mZW5jZWRHRiQ2JC1GIzYnLUYsNiVRKHBhcmFtczdGJ0YvRjItSSNtb0dGJDYtUSIsRicvRjNRJ25vcm1hbEYnLyUmZmVuY2VHUSZmYWxzZUYnLyUqc2VwYXJhdG9yR0YxLyUpc3RyZXRjaHlHRkUvJSpzeW1tZXRyaWNHRkUvJShsYXJnZW9wR0ZFLyUubW92YWJsZWxpbWl0c0dGRS8lJ2FjY2VudEdGRS8lJ2xzcGFjZUdRJjAuMGVtRicvJSdyc3BhY2VHUSwwLjMzMzMzMzNlbUYnRistRjY2JC1GIzYoLUY2NiYtRiM2Ki1GLDYlUSNTR0YnRi9GMi1GPjYtUSI9RidGQUZDL0ZHRkVGSEZKRkxGTkZQL0ZTUSwwLjI3Nzc3NzhlbUYnL0ZWRmJvLUkjbW5HRiQ2JFEiMEYnRkFGPS1GLDYlUSNJR0YnRi9GMkZdb0Zkb0ZBRkEvJSVvcGVuR1EifGZyRicvJSZjbG9zZUdRInxockYnRj0tRj42LVEifkYnRkFGQ0Zgb0ZIRkpGTEZORlBGUi9GVkZURistRjY2JC1GIzYoLUYsNiVRJ3NvbF9JRkYnRi9GMi1GNjYmLUYjNiQtRmVvNiRRIjJGJ0ZBRkFGQS9GXHBRIltGJy9GX3BRIl1GJ0Y9RmFwLUYsNiVRJVIwX0lGJ0YvRjJGQUZBRkFGQUZBRkEtRj42LVEiO0YnRkFGQ0ZGRkhGSkZMRk5GUEZSRmNvLyUrZXhlY3V0YWJsZUdGRUZB</Equation></Text-field>
</Input>
<Output><Text-field style="2D Output" layout="Maple Output"><Equation executable="false" style="2D Output" display="LUkjbW5HNiMvSSttb2R1bGVuYW1lRzYiSSxUeXBlc2V0dGluZ0dJKF9zeXNsaWJHRic2JFEsMS4xNjAwNTY5MTRGJy8lLG1hdGh2YXJpYW50R1Enbm9ybWFsRic=">JCIrOXAwZzYhIio=</Equation></Text-field>
</Output>
</Group>
<Group view="code" hide-input="false" labelreference="L1363" drawlabel="true" applyint="true" applyrational="true" applyexponent="false">
<Input><Text-field prompt="&gt; " style="Maple Input" layout="Normal"><Equation executable="true" style="2D Input" input-equation="" display="LUklbXJvd0c2Iy9JK21vZHVsZW5hbWVHNiJJLFR5cGVzZXR0aW5nR0koX3N5c2xpYkdGJzYnLUkjbWlHRiQ2JVElc3Vic0YnLyUnaXRhbGljR1EldHJ1ZUYnLyUsbWF0aHZhcmlhbnRHUSdpdGFsaWNGJy1JKG1mZW5jZWRHRiQ2JC1GIzYnLUYsNiVRKHBhcmFtczdGJ0YvRjItSSNtb0dGJDYtUSIsRicvRjNRJ25vcm1hbEYnLyUmZmVuY2VHUSZmYWxzZUYnLyUqc2VwYXJhdG9yR0YxLyUpc3RyZXRjaHlHRkUvJSpzeW1tZXRyaWNHRkUvJShsYXJnZW9wR0ZFLyUubW92YWJsZWxpbWl0c0dGRS8lJ2FjY2VudEdGRS8lJ2xzcGFjZUdRJjAuMGVtRicvJSdyc3BhY2VHUSwwLjMzMzMzMzNlbUYnRistRjY2JC1GIzYoLUY2NiYtRiM2Ki1GLDYlUSNJUEYnRi9GMi1GPjYtUSI9RidGQUZDL0ZHRkVGSEZKRkxGTkZQL0ZTUSwwLjI3Nzc3NzhlbUYnL0ZWRmJvLUkjbW5HRiQ2JFEiMEYnRkFGPS1GLDYlUSNJR0YnRi9GMkZdb0Zkb0ZBRkEvJSVvcGVuR1EifGZyRicvJSZjbG9zZUdRInxockYnRj0tRj42LVEifkYnRkFGQ0Zgb0ZIRkpGTEZORlBGUi9GVkZURistRjY2JC1GIzYoLUYsNiVRJ3NvbF9ERkYnRi9GMi1GNjYmLUYjNiQtRmVvNiRRIjJGJ0ZBRkFGQS9GXHBRIltGJy9GX3BRIl1GJ0Y9RmFwLUYsNiVRJVIwX0RGJ0YvRjJGQUZBRkFGQUZBRkEtRj42LVEiO0YnRkFGQ0ZGRkhGSkZMRk5GUEZSRmNvLyUrZXhlY3V0YWJsZUdGRUZB">LUklbXJvd0c2Iy9JK21vZHVsZW5hbWVHNiJJLFR5cGVzZXR0aW5nR0koX3N5c2xpYkdGJzYnLUkjbWlHRiQ2JVElc3Vic0YnLyUnaXRhbGljR1EldHJ1ZUYnLyUsbWF0aHZhcmlhbnRHUSdpdGFsaWNGJy1JKG1mZW5jZWRHRiQ2JC1GIzYnLUYsNiVRKHBhcmFtczdGJ0YvRjItSSNtb0dGJDYtUSIsRicvRjNRJ25vcm1hbEYnLyUmZmVuY2VHUSZmYWxzZUYnLyUqc2VwYXJhdG9yR0YxLyUpc3RyZXRjaHlHRkUvJSpzeW1tZXRyaWNHRkUvJShsYXJnZW9wR0ZFLyUubW92YWJsZWxpbWl0c0dGRS8lJ2FjY2VudEdGRS8lJ2xzcGFjZUdRJjAuMGVtRicvJSdyc3BhY2VHUSwwLjMzMzMzMzNlbUYnRistRjY2JC1GIzYoLUY2NiYtRiM2Ki1GLDYlUSNJUEYnRi9GMi1GPjYtUSI9RidGQUZDL0ZHRkVGSEZKRkxGTkZQL0ZTUSwwLjI3Nzc3NzhlbUYnL0ZWRmJvLUkjbW5HRiQ2JFEiMEYnRkFGPS1GLDYlUSNJR0YnRi9GMkZdb0Zkb0ZBRkEvJSVvcGVuR1EifGZyRicvJSZjbG9zZUdRInxockYnRj0tRj42LVEifkYnRkFGQ0Zgb0ZIRkpGTEZORlBGUi9GVkZURistRjY2JC1GIzYoLUYsNiVRJ3NvbF9ERkYnRi9GMi1GNjYmLUYjNiQtRmVvNiRRIjJGJ0ZBRkFGQS9GXHBRIltGJy9GX3BRIl1GJ0Y9RmFwLUYsNiVRJVIwX0RGJ0YvRjJGQUZBRkFGQUZBRkEtRj42LVEiO0YnRkFGQ0ZGRkhGSkZMRk5GUEZSRmNvLyUrZXhlY3V0YWJsZUdGRUZB</Equation></Text-field>
</Input>
<Output><Text-field style="2D Output" layout="Maple Output"><Equation executable="false" style="2D Output" display="LUkjbW5HNiMvSSttb2R1bGVuYW1lRzYiSSxUeXBlc2V0dGluZ0dJKF9zeXNsaWJHRic2JFEsMS4wMDIxNDA2NzNGJy8lLG1hdGh2YXJpYW50R1Enbm9ybWFsRic=">JCIrdDE5LTUhIio=</Equation></Text-field>
</Output>
</Group></Presentation-Block><Presentation-Block>
<Group view="code" labelreference="L1368" drawlabel="true" applyint="true" applyrational="true" applyexponent="false">
<Input><Text-field prompt="&gt; " style="Maple Input" layout="Normal"><Equation executable="true" style="2D Input" input-equation="" display="LUklbXJvd0c2Iy9JK21vZHVsZW5hbWVHNiJJLFR5cGVzZXR0aW5nR0koX3N5c2xpYkdGJzYlLUkjbWlHRiQ2I1EhRicvJStleGVjdXRhYmxlR1EmZmFsc2VGJy8lLG1hdGh2YXJpYW50R1Enbm9ybWFsRic=">LUklbXJvd0c2Iy9JK21vZHVsZW5hbWVHNiJJLFR5cGVzZXR0aW5nR0koX3N5c2xpYkdGJzYjLUkjbWlHRiQ2I1EhRic=</Equation></Text-field>
</Input>
</Group></Presentation-Block><Presentation-Block>
<Group view="presentation" inline-output="false" labelreference="L1374" drawlabel="true" applyint="true" applyrational="true" applyexponent="false">
<Input><Text-field style="Text" layout="Normal"><Equation executable="true" style="2D Math" input-equation="" display="LUklbXJvd0c2Iy9JK21vZHVsZW5hbWVHNiJJLFR5cGVzZXR0aW5nR0koX3N5c2xpYkdGJzYlLUkjbWlHRiQ2I1EhRicvJStleGVjdXRhYmxlR1EmZmFsc2VGJy8lLG1hdGh2YXJpYW50R1Enbm9ybWFsRic=">JSFH</Equation></Text-field>
</Input>
</Group></Presentation-Block><Presentation-Block>
<Group view="code" labelreference="L1370" drawlabel="true" applyint="true" applyrational="true" applyexponent="false">
<Input><Text-field prompt="&gt; " style="Maple Input" layout="Normal"><Equation executable="true" style="2D Input" input-equation="" display="LUklbXJvd0c2Iy9JK21vZHVsZW5hbWVHNiJJLFR5cGVzZXR0aW5nR0koX3N5c2xpYkdGJzYmLUkjbW9HRiQ2LVEiI0YnLyUsbWF0aHZhcmlhbnRHUSdub3JtYWxGJy8lJmZlbmNlR1EmZmFsc2VGJy8lKnNlcGFyYXRvckdGNC8lKXN0cmV0Y2h5R0Y0LyUqc3ltbWV0cmljR0Y0LyUobGFyZ2VvcEdGNC8lLm1vdmFibGVsaW1pdHNHRjQvJSdhY2NlbnRHRjQvJSdsc3BhY2VHUSYwLjBlbUYnLyUncnNwYWNlR0ZDLUkjbWlHRiQ2JVE9fkZpbmR+Y29leGlzdGVuY2V+ZXF1aWxpYnJpYUYnLyUnaXRhbGljR1EldHJ1ZUYnL0YwUSdpdGFsaWNGJy8lK2V4ZWN1dGFibGVHRjRGLw==">LUklbXJvd0c2Iy9JK21vZHVsZW5hbWVHNiJJLFR5cGVzZXR0aW5nR0koX3N5c2xpYkdGJzYmLUkjbW9HRiQ2LVEiI0YnLyUsbWF0aHZhcmlhbnRHUSdub3JtYWxGJy8lJmZlbmNlR1EmZmFsc2VGJy8lKnNlcGFyYXRvckdGNC8lKXN0cmV0Y2h5R0Y0LyUqc3ltbWV0cmljR0Y0LyUobGFyZ2VvcEdGNC8lLm1vdmFibGVsaW1pdHNHRjQvJSdhY2NlbnRHRjQvJSdsc3BhY2VHUSYwLjBlbUYnLyUncnNwYWNlR0ZDLUkjbWlHRiQ2JVE9fkZpbmR+Y29leGlzdGVuY2V+ZXF1aWxpYnJpYUYnLyUnaXRhbGljR1EldHJ1ZUYnL0YwUSdpdGFsaWNGJy8lK2V4ZWN1dGFibGVHRjRGLw==</Equation></Text-field>
</Input>
</Group></Presentation-Block><Presentation-Block>
<Group view="code" hide-input="false" labelreference="L1369" drawlabel="true" applyint="true" applyrational="true" applyexponent="false">
<Input><Text-field prompt="&gt; " style="Maple Input" layout="Normal"><Equation executable="true" style="2D Input" input-equation="" display="LUklbXJvd0c2Iy9JK21vZHVsZW5hbWVHNiJJLFR5cGVzZXR0aW5nR0koX3N5c2xpYkdGJzYpLUkjbWlHRiQ2JVElc29sMUYnLyUnaXRhbGljR1EldHJ1ZUYnLyUsbWF0aHZhcmlhbnRHUSdpdGFsaWNGJy1JI21vR0YkNi1RKiZjb2xvbmVxO0YnL0YzUSdub3JtYWxGJy8lJmZlbmNlR1EmZmFsc2VGJy8lKnNlcGFyYXRvckdGPS8lKXN0cmV0Y2h5R0Y9LyUqc3ltbWV0cmljR0Y9LyUobGFyZ2VvcEdGPS8lLm1vdmFibGVsaW1pdHNHRj0vJSdhY2NlbnRHRj0vJSdsc3BhY2VHUSwwLjI3Nzc3NzhlbUYnLyUncnNwYWNlR0ZMLUYsNiVRJnNvbHZlRidGL0YyLUkobWZlbmNlZEdGJDYkLUYjNictRiw2JVElc3Vic0YnRi9GMi1GUzYkLUYjNiYtRiw2JVEocGFyYW1zMUYnRi9GMi1GNjYtUSIsRidGOUY7L0Y/RjFGQEZCRkRGRkZIL0ZLUSYwLjBlbUYnL0ZOUSwwLjMzMzMzMzNlbUYnLUZTNiYtRiM2Ki1GLDYlUSRkU1BGJ0YvRjJGW28tRiw2JVEkZFNHRidGL0YyRltvLUYsNiVRJGRJUEYnRi9GMkZbby1GLDYlUSRkSUdGJ0YvRjJGOUY5LyUlb3BlbkdRIltGJy8lJmNsb3NlR1EiXUYnRjlGOUZbby1GUzYmLUYjNiotRiw2JVEjU1BGJ0YvRjJGW28tRiw2JVEjU0dGJ0YvRjJGW28tRiw2JVEjSVBGJ0YvRjJGW28tRiw2JVEjSUdGJ0YvRjJGOUY5RmNwRmZwRjlGOS1GNjYtUSI6RidGOUY7Rj5GQEZCRkRGRkZIRkpGTS8lK2V4ZWN1dGFibGVHRj1GOQ==">LUklbXJvd0c2Iy9JK21vZHVsZW5hbWVHNiJJLFR5cGVzZXR0aW5nR0koX3N5c2xpYkdGJzYpLUkjbWlHRiQ2JVElc29sMUYnLyUnaXRhbGljR1EldHJ1ZUYnLyUsbWF0aHZhcmlhbnRHUSdpdGFsaWNGJy1JI21vR0YkNi1RKiZjb2xvbmVxO0YnL0YzUSdub3JtYWxGJy8lJmZlbmNlR1EmZmFsc2VGJy8lKnNlcGFyYXRvckdGPS8lKXN0cmV0Y2h5R0Y9LyUqc3ltbWV0cmljR0Y9LyUobGFyZ2VvcEdGPS8lLm1vdmFibGVsaW1pdHNHRj0vJSdhY2NlbnRHRj0vJSdsc3BhY2VHUSwwLjI3Nzc3NzhlbUYnLyUncnNwYWNlR0ZMLUYsNiVRJnNvbHZlRidGL0YyLUkobWZlbmNlZEdGJDYkLUYjNictRiw2JVElc3Vic0YnRi9GMi1GUzYkLUYjNiYtRiw2JVEocGFyYW1zMUYnRi9GMi1GNjYtUSIsRidGOUY7L0Y/RjFGQEZCRkRGRkZIL0ZLUSYwLjBlbUYnL0ZOUSwwLjMzMzMzMzNlbUYnLUZTNiYtRiM2Ki1GLDYlUSRkU1BGJ0YvRjJGW28tRiw2JVEkZFNHRidGL0YyRltvLUYsNiVRJGRJUEYnRi9GMkZbby1GLDYlUSRkSUdGJ0YvRjJGOUY5LyUlb3BlbkdRIltGJy8lJmNsb3NlR1EiXUYnRjlGOUZbby1GUzYmLUYjNiotRiw2JVEjU1BGJ0YvRjJGW28tRiw2JVEjU0dGJ0YvRjJGW28tRiw2JVEjSVBGJ0YvRjJGW28tRiw2JVEjSUdGJ0YvRjJGOUY5RmNwRmZwRjlGOS1GNjYtUSI6RidGOUY7Rj5GQEZCRkRGRkZIRkpGTS8lK2V4ZWN1dGFibGVHRj1GOQ==</Equation></Text-field>
</Input>
</Group>
<Group view="code" hide-input="false" labelreference="L1371" drawlabel="true" applyint="true" applyrational="true" applyexponent="false">
<Input><Text-field prompt="&gt; " style="Maple Input" layout="Normal"><Equation executable="true" style="2D Input" input-equation="" display="LUklbXJvd0c2Iy9JK21vZHVsZW5hbWVHNiJJLFR5cGVzZXR0aW5nR0koX3N5c2xpYkdGJzYpLUkjbWlHRiQ2JVEmY29leDFGJy8lJ2l0YWxpY0dRJXRydWVGJy8lLG1hdGh2YXJpYW50R1EnaXRhbGljRictSSNtb0dGJDYtUSomY29sb25lcTtGJy9GM1Enbm9ybWFsRicvJSZmZW5jZUdRJmZhbHNlRicvJSpzZXBhcmF0b3JHRj0vJSlzdHJldGNoeUdGPS8lKnN5bW1ldHJpY0dGPS8lKGxhcmdlb3BHRj0vJS5tb3ZhYmxlbGltaXRzR0Y9LyUnYWNjZW50R0Y9LyUnbHNwYWNlR1EsMC4yNzc3Nzc4ZW1GJy8lJ3JzcGFjZUdGTC1GLDYlUSVzb2wxRidGL0YyLUkobWZlbmNlZEdGJDYmLUYjNiUtSSNtbkdGJDYkUSI0RidGOS8lK2V4ZWN1dGFibGVHRj1GOUY5LyUlb3BlbkdRIltGJy8lJmNsb3NlR1EiXUYnLUY2Ni1RIjtGJ0Y5RjsvRj9GMUZARkJGREZGRkgvRktRJjAuMGVtRidGTUZlbkY5">LUklbXJvd0c2Iy9JK21vZHVsZW5hbWVHNiJJLFR5cGVzZXR0aW5nR0koX3N5c2xpYkdGJzYpLUkjbWlHRiQ2JVEmY29leDFGJy8lJ2l0YWxpY0dRJXRydWVGJy8lLG1hdGh2YXJpYW50R1EnaXRhbGljRictSSNtb0dGJDYtUSomY29sb25lcTtGJy9GM1Enbm9ybWFsRicvJSZmZW5jZUdRJmZhbHNlRicvJSpzZXBhcmF0b3JHRj0vJSlzdHJldGNoeUdGPS8lKnN5bW1ldHJpY0dGPS8lKGxhcmdlb3BHRj0vJS5tb3ZhYmxlbGltaXRzR0Y9LyUnYWNjZW50R0Y9LyUnbHNwYWNlR1EsMC4yNzc3Nzc4ZW1GJy8lJ3JzcGFjZUdGTC1GLDYlUSVzb2wxRidGL0YyLUkobWZlbmNlZEdGJDYmLUYjNiUtSSNtbkdGJDYkUSI0RidGOS8lK2V4ZWN1dGFibGVHRj1GOUY5LyUlb3BlbkdRIltGJy8lJmNsb3NlR1EiXUYnLUY2Ni1RIjtGJ0Y5RjsvRj9GMUZARkJGREZGRkgvRktRJjAuMGVtRidGTUZlbkY5</Equation></Text-field>
</Input>
<Output><Text-field style="2D Output" layout="Maple Output"><Equation executable="false" style="2D Output" display="LUklbXJvd0c2Iy9JK21vZHVsZW5hbWVHNiJJLFR5cGVzZXR0aW5nR0koX3N5c2xpYkdGJzYmLUkjbWlHRiQ2JVEmY29leDFGJy8lJ2l0YWxpY0dRJXRydWVGJy8lLG1hdGh2YXJpYW50R1EnaXRhbGljRictSSNtb0dGJDYtUSkmQXNzaWduO0YnL0YzUSdub3JtYWxGJy8lJmZlbmNlR1EmZmFsc2VGJy8lKnNlcGFyYXRvckdGPS8lKXN0cmV0Y2h5R0Y9LyUqc3ltbWV0cmljR0Y9LyUobGFyZ2VvcEdGPS8lLm1vdmFibGVsaW1pdHNHRj0vJSdhY2NlbnRHRj0vJSdsc3BhY2VHUSwwLjI3Nzc3NzhlbUYnLyUncnNwYWNlR0ZMLUkobWZlbmNlZEdGJDYmLUYjNiwtRiM2Ji1GLDYlUSNTUEYnRi9GMi1GNjYtUSkmZXF1YWxzO0YnRjlGO0Y+RkBGQkZERkZGSEZKRk0tRiM2Ji1JI21uR0YkNiRRNSZ1bWludXMwOzE1NzguNzU5ODI3RidGOS1GNjYtUScmcGx1cztGJ0Y5RjtGPkZARkJGREZGRkgvRktRLDAuMjIyMjIyMmVtRicvRk5GYG8tRiM2Ji1GaW42JFEsMjAxLjE3MTA2NzVGJ0Y5LUY2Ni1RMSZJbnZpc2libGVUaW1lcztGJ0Y5RjtGPkZARkJGREZGRkgvRktRJjAuMGVtRicvRk5GW3AtRiw2JVEjX0lGJ0YvRjJGOUY5RjktRjY2LVEiLEYnRjlGOy9GP0YxRkBGQkZERkZGSEZqby9GTlEsMC4zMzMzMzMzZW1GJy1GIzYmLUYsNiVRI1NHRidGL0YyRlktRiM2Ji1GaW42JFEsNTkyLjcwMDE1ODVGJ0Y5LUY2Ni1RKCZtaW51cztGJ0Y5RjtGPkZARkJGREZGRkhGX29GYW8tRiM2Ji1GaW42JFEsOTMyLjgzNDYwNzdGJ0Y5RmdvRl1wRjlGOUY5RmBwLUYjNiYtRiw2JVEjSVBGJ0YvRjJGWS1GIzYmLUZpbjYkUSwxMzk2LjM3NTk3NEYnRjlGYHEtRiM2Ji1GaW42JFEsMjQ3MC4wNDk0MzJGJ0Y5RmdvRl1wRjlGOUY5RmBwLUYjNiYtRiw2JVEjSUdGJ0YvRjJGWS1GIzYmLUZpbjYkUTUmdW1pbnVzMDs1ODUuNjAxMTk5OUYnRjlGXG8tRiM2Ji1GaW42JFEsMjQ3OS45Njg1MjZGJ0Y5RmdvRl1wRjlGOUY5LyUrZm9yZWdyb3VuZEdRKFswLDAsMF1GJy8lKXJlYWRvbmx5R0Y9RjlGOS8lJW9wZW5HUScmbHNxYjtGJy8lJmNsb3NlR1EnJnJzcWI7RidGOQ==">LV9JLFR5cGVzZXR0aW5nRzYkJSpwcm90ZWN0ZWRHSShfc3lzbGliRzYiSSxtcHJpbnRzbGFzaEdGKDYkNyM+SSZjb2V4MUdGKDcmL0kjU1BHRigsJiQiK0YpZih5OiEiJyEiIiomJCIrdjFyNj8hIigiIiJeI0Y6RjpGOi9JI1NHR0YoLCYkIismZSxxI2ZGOUY6KiYkIit4Z01HJCpGOUY6RjtGOkY1L0kjSVBHRigsJiQiK3VmUCdSIkY0RjoqJiQiK0slXCtaI0Y0RjpGO0Y6RjUvSSNJR0dGKCwmJCIrKio+LGNlRjlGNSomJCIrRSZvKnpDRjRGOkY7RjpGOjcjRi4=</Equation></Text-field>
</Output>
</Group></Presentation-Block><Presentation-Block>
<Group view="code" hide-input="false" labelreference="L1360" drawlabel="true" applyint="true" applyrational="true" applyexponent="false">
<Input><Text-field prompt="&gt; " style="Maple Input" layout="Normal"><Equation executable="true" style="2D Input" input-equation="" display="LUklbXJvd0c2Iy9JK21vZHVsZW5hbWVHNiJJLFR5cGVzZXR0aW5nR0koX3N5c2xpYkdGJzYpLUkjbWlHRiQ2JVElc29sMkYnLyUnaXRhbGljR1EldHJ1ZUYnLyUsbWF0aHZhcmlhbnRHUSdpdGFsaWNGJy1JI21vR0YkNi1RKiZjb2xvbmVxO0YnL0YzUSdub3JtYWxGJy8lJmZlbmNlR1EmZmFsc2VGJy8lKnNlcGFyYXRvckdGPS8lKXN0cmV0Y2h5R0Y9LyUqc3ltbWV0cmljR0Y9LyUobGFyZ2VvcEdGPS8lLm1vdmFibGVsaW1pdHNHRj0vJSdhY2NlbnRHRj0vJSdsc3BhY2VHUSwwLjI3Nzc3NzhlbUYnLyUncnNwYWNlR0ZMLUYsNiVRJnNvbHZlRidGL0YyLUkobWZlbmNlZEdGJDYkLUYjNictRiw2JVElc3Vic0YnRi9GMi1GUzYkLUYjNiYtRiw2JVEocGFyYW1zM0YnRi9GMi1GNjYtUSIsRidGOUY7L0Y/RjFGQEZCRkRGRkZIL0ZLUSYwLjBlbUYnL0ZOUSwwLjMzMzMzMzNlbUYnLUZTNiYtRiM2Ki1GLDYlUSRkU1BGJ0YvRjJGW28tRiw2JVEkZFNHRidGL0YyRltvLUYsNiVRJGRJUEYnRi9GMkZbby1GLDYlUSRkSUdGJ0YvRjJGOUY5LyUlb3BlbkdRIltGJy8lJmNsb3NlR1EiXUYnRjlGOUZbby1GUzYmLUYjNiotRiw2JVEjU1BGJ0YvRjJGW28tRiw2JVEjU0dGJ0YvRjJGW28tRiw2JVEjSVBGJ0YvRjJGW28tRiw2JVEjSUdGJ0YvRjJGOUY5RmNwRmZwRjlGOS1GNjYtUSI6RidGOUY7Rj5GQEZCRkRGRkZIRkpGTS8lK2V4ZWN1dGFibGVHRj1GOQ==">LUklbXJvd0c2Iy9JK21vZHVsZW5hbWVHNiJJLFR5cGVzZXR0aW5nR0koX3N5c2xpYkdGJzYpLUkjbWlHRiQ2JVElc29sMkYnLyUnaXRhbGljR1EldHJ1ZUYnLyUsbWF0aHZhcmlhbnRHUSdpdGFsaWNGJy1JI21vR0YkNi1RKiZjb2xvbmVxO0YnL0YzUSdub3JtYWxGJy8lJmZlbmNlR1EmZmFsc2VGJy8lKnNlcGFyYXRvckdGPS8lKXN0cmV0Y2h5R0Y9LyUqc3ltbWV0cmljR0Y9LyUobGFyZ2VvcEdGPS8lLm1vdmFibGVsaW1pdHNHRj0vJSdhY2NlbnRHRj0vJSdsc3BhY2VHUSwwLjI3Nzc3NzhlbUYnLyUncnNwYWNlR0ZMLUYsNiVRJnNvbHZlRidGL0YyLUkobWZlbmNlZEdGJDYkLUYjNictRiw2JVElc3Vic0YnRi9GMi1GUzYkLUYjNiYtRiw2JVEocGFyYW1zM0YnRi9GMi1GNjYtUSIsRidGOUY7L0Y/RjFGQEZCRkRGRkZIL0ZLUSYwLjBlbUYnL0ZOUSwwLjMzMzMzMzNlbUYnLUZTNiYtRiM2Ki1GLDYlUSRkU1BGJ0YvRjJGW28tRiw2JVEkZFNHRidGL0YyRltvLUYsNiVRJGRJUEYnRi9GMkZbby1GLDYlUSRkSUdGJ0YvRjJGOUY5LyUlb3BlbkdRIltGJy8lJmNsb3NlR1EiXUYnRjlGOUZbby1GUzYmLUYjNiotRiw2JVEjU1BGJ0YvRjJGW28tRiw2JVEjU0dGJ0YvRjJGW28tRiw2JVEjSVBGJ0YvRjJGW28tRiw2JVEjSUdGJ0YvRjJGOUY5RmNwRmZwRjlGOS1GNjYtUSI6RidGOUY7Rj5GQEZCRkRGRkZIRkpGTS8lK2V4ZWN1dGFibGVHRj1GOQ==</Equation></Text-field>
</Input>
</Group>
<Group view="code" hide-input="false" labelreference="L1372" drawlabel="true" applyint="true" applyrational="true" applyexponent="false">
<Input><Text-field prompt="&gt; " style="Maple Input" layout="Normal"><Equation executable="true" style="2D Input" input-equation="" display="LUklbXJvd0c2Iy9JK21vZHVsZW5hbWVHNiJJLFR5cGVzZXR0aW5nR0koX3N5c2xpYkdGJzYpLUkjbWlHRiQ2JVEmY29leDJGJy8lJ2l0YWxpY0dRJXRydWVGJy8lLG1hdGh2YXJpYW50R1EnaXRhbGljRictSSNtb0dGJDYtUSomY29sb25lcTtGJy9GM1Enbm9ybWFsRicvJSZmZW5jZUdRJmZhbHNlRicvJSpzZXBhcmF0b3JHRj0vJSlzdHJldGNoeUdGPS8lKnN5bW1ldHJpY0dGPS8lKGxhcmdlb3BHRj0vJS5tb3ZhYmxlbGltaXRzR0Y9LyUnYWNjZW50R0Y9LyUnbHNwYWNlR1EsMC4yNzc3Nzc4ZW1GJy8lJ3JzcGFjZUdGTC1GLDYlUSVzb2wyRidGL0YyLUkobWZlbmNlZEdGJDYmLUYjNiUtSSNtbkdGJDYkUSI0RidGOS8lK2V4ZWN1dGFibGVHRj1GOUY5LyUlb3BlbkdRIltGJy8lJmNsb3NlR1EiXUYnLUY2Ni1RIjtGJ0Y5RjsvRj9GMUZARkJGREZGRkgvRktRJjAuMGVtRidGTUZlbkY5">LUklbXJvd0c2Iy9JK21vZHVsZW5hbWVHNiJJLFR5cGVzZXR0aW5nR0koX3N5c2xpYkdGJzYpLUkjbWlHRiQ2JVEmY29leDJGJy8lJ2l0YWxpY0dRJXRydWVGJy8lLG1hdGh2YXJpYW50R1EnaXRhbGljRictSSNtb0dGJDYtUSomY29sb25lcTtGJy9GM1Enbm9ybWFsRicvJSZmZW5jZUdRJmZhbHNlRicvJSpzZXBhcmF0b3JHRj0vJSlzdHJldGNoeUdGPS8lKnN5bW1ldHJpY0dGPS8lKGxhcmdlb3BHRj0vJS5tb3ZhYmxlbGltaXRzR0Y9LyUnYWNjZW50R0Y9LyUnbHNwYWNlR1EsMC4yNzc3Nzc4ZW1GJy8lJ3JzcGFjZUdGTC1GLDYlUSVzb2wyRidGL0YyLUkobWZlbmNlZEdGJDYmLUYjNiUtSSNtbkdGJDYkUSI0RidGOS8lK2V4ZWN1dGFibGVHRj1GOUY5LyUlb3BlbkdRIltGJy8lJmNsb3NlR1EiXUYnLUY2Ni1RIjtGJ0Y5RjsvRj9GMUZARkJGREZGRkgvRktRJjAuMGVtRidGTUZlbkY5</Equation></Text-field>
</Input>
<Output><Text-field style="2D Output" layout="Maple Output"><Equation executable="false" style="2D Output" display="LUklbXJvd0c2Iy9JK21vZHVsZW5hbWVHNiJJLFR5cGVzZXR0aW5nR0koX3N5c2xpYkdGJzYmLUkjbWlHRiQ2JVEmY29leDJGJy8lJ2l0YWxpY0dRJXRydWVGJy8lLG1hdGh2YXJpYW50R1EnaXRhbGljRictSSNtb0dGJDYtUSkmQXNzaWduO0YnL0YzUSdub3JtYWxGJy8lJmZlbmNlR1EmZmFsc2VGJy8lKnNlcGFyYXRvckdGPS8lKXN0cmV0Y2h5R0Y9LyUqc3ltbWV0cmljR0Y9LyUobGFyZ2VvcEdGPS8lLm1vdmFibGVsaW1pdHNHRj0vJSdhY2NlbnRHRj0vJSdsc3BhY2VHUSwwLjI3Nzc3NzhlbUYnLyUncnNwYWNlR0ZMLUkobWZlbmNlZEdGJDYmLUYjNiwtRiM2Ji1GLDYlUSNTUEYnRi9GMi1GNjYtUSkmZXF1YWxzO0YnRjlGO0Y+RkBGQkZERkZGSEZKRk0tRiM2Ji1JI21uR0YkNiRRNSZ1bWludXMwOzE1MjUuMjg3Nzg0RidGOS1GNjYtUScmcGx1cztGJ0Y5RjtGPkZARkJGREZGRkgvRktRLDAuMjIyMjIyMmVtRicvRk5GYG8tRiM2Ji1GaW42JFEsMTUyLjE3NDk4NDFGJ0Y5LUY2Ni1RMSZJbnZpc2libGVUaW1lcztGJ0Y5RjtGPkZARkJGREZGRkgvRktRJjAuMGVtRicvRk5GW3AtRiw2JVEjX0lGJ0YvRjJGOUY5RjktRjY2LVEiLEYnRjlGOy9GP0YxRkBGQkZERkZGSEZqby9GTlEsMC4zMzMzMzMzZW1GJy1GIzYmLUYsNiVRI1NHRidGL0YyRlktRiM2Ji1GaW42JFEsNjAxLjQzODQxNjRGJ0Y5LUY2Ni1RKCZtaW51cztGJ0Y5RjtGPkZARkJGREZGRkhGX29GYW8tRiM2Ji1GaW42JFEsODQ3LjU0Njg2NDNGJ0Y5RmdvRl1wRjlGOUY5RmBwLUYjNiYtRiw2JVEjSVBGJ0YvRjJGWS1GIzYmLUZpbjYkUSwxMzU0LjAxNTMwM0YnRjlGYHEtRiM2Ji1GaW42JFEsMjM0Mi42NTIxMzlGJ0Y5RmdvRl1wRjlGOUY5RmBwLUYjNiYtRiw2JVEjSUdGJ0YvRjJGWS1GIzYmLUZpbjYkUTUmdW1pbnVzMDs2MDUuOTEwMTEwOUYnRjlGXG8tRiM2Ji1GaW42JFEsMjMzNC43NDY0MjNGJ0Y5RmdvRl1wRjlGOUY5LyUrZm9yZWdyb3VuZEdRKFswLDAsMF1GJy8lKXJlYWRvbmx5R0Y9RjlGOS8lJW9wZW5HUScmbHNxYjtGJy8lJmNsb3NlR1EnJnJzcWI7RidGOQ==">LV9JLFR5cGVzZXR0aW5nRzYkJSpwcm90ZWN0ZWRHSShfc3lzbGliRzYiSSxtcHJpbnRzbGFzaEdGKDYkNyM+SSZjb2V4MkdGKDcmL0kjU1BHRigsJiQiKyV5KEdEOiEiJyEiIiomJCIrVClcPF8iISIoIiIiXiNGOkY6RjovSSNTR0dGKCwmJCIra1RROWdGOUY6KiYkIitWJ29hWilGOUY6RjtGOkY1L0kjSVBHRigsJiQiKy5gLGE4RjRGOiomJCIrUkBsVUJGNEY6RjtGOkY1L0kjSUdHRigsJiQiKzQ2NWZnRjlGNSomJCIrQmt1TUJGNEY6RjtGOkY6NyNGLg==</Equation></Text-field>
</Output>
</Group></Presentation-Block><Presentation-Block>
<Group view="code" hide-input="false" labelreference="L1327" drawlabel="true" applyint="true" applyrational="true" applyexponent="false">
<Input><Text-field prompt="&gt; " style="Maple Input" layout="Normal"><Equation executable="true" style="2D Input" input-equation="" display="LUklbXJvd0c2Iy9JK21vZHVsZW5hbWVHNiJJLFR5cGVzZXR0aW5nR0koX3N5c2xpYkdGJzYpLUkjbWlHRiQ2JVElc29sM0YnLyUnaXRhbGljR1EldHJ1ZUYnLyUsbWF0aHZhcmlhbnRHUSdpdGFsaWNGJy1JI21vR0YkNi1RKiZjb2xvbmVxO0YnL0YzUSdub3JtYWxGJy8lJmZlbmNlR1EmZmFsc2VGJy8lKnNlcGFyYXRvckdGPS8lKXN0cmV0Y2h5R0Y9LyUqc3ltbWV0cmljR0Y9LyUobGFyZ2VvcEdGPS8lLm1vdmFibGVsaW1pdHNHRj0vJSdhY2NlbnRHRj0vJSdsc3BhY2VHUSwwLjI3Nzc3NzhlbUYnLyUncnNwYWNlR0ZMLUYsNiVRJnNvbHZlRidGL0YyLUkobWZlbmNlZEdGJDYkLUYjNictRiw2JVElc3Vic0YnRi9GMi1GUzYkLUYjNiYtRiw2JVEocGFyYW1zNUYnRi9GMi1GNjYtUSIsRidGOUY7L0Y/RjFGQEZCRkRGRkZIL0ZLUSYwLjBlbUYnL0ZOUSwwLjMzMzMzMzNlbUYnLUZTNiYtRiM2Ki1GLDYlUSRkU1BGJ0YvRjJGW28tRiw2JVEkZFNHRidGL0YyRltvLUYsNiVRJGRJUEYnRi9GMkZbby1GLDYlUSRkSUdGJ0YvRjJGOUY5LyUlb3BlbkdRIltGJy8lJmNsb3NlR1EiXUYnRjlGOUZbby1GUzYmLUYjNiotRiw2JVEjU1BGJ0YvRjJGW28tRiw2JVEjU0dGJ0YvRjJGW28tRiw2JVEjSVBGJ0YvRjJGW28tRiw2JVEjSUdGJ0YvRjJGOUY5RmNwRmZwRjlGOS1GNjYtUSI6RidGOUY7Rj5GQEZCRkRGRkZIRkpGTS8lK2V4ZWN1dGFibGVHRj1GOQ==">LUklbXJvd0c2Iy9JK21vZHVsZW5hbWVHNiJJLFR5cGVzZXR0aW5nR0koX3N5c2xpYkdGJzYpLUkjbWlHRiQ2JVElc29sM0YnLyUnaXRhbGljR1EldHJ1ZUYnLyUsbWF0aHZhcmlhbnRHUSdpdGFsaWNGJy1JI21vR0YkNi1RKiZjb2xvbmVxO0YnL0YzUSdub3JtYWxGJy8lJmZlbmNlR1EmZmFsc2VGJy8lKnNlcGFyYXRvckdGPS8lKXN0cmV0Y2h5R0Y9LyUqc3ltbWV0cmljR0Y9LyUobGFyZ2VvcEdGPS8lLm1vdmFibGVsaW1pdHNHRj0vJSdhY2NlbnRHRj0vJSdsc3BhY2VHUSwwLjI3Nzc3NzhlbUYnLyUncnNwYWNlR0ZMLUYsNiVRJnNvbHZlRidGL0YyLUkobWZlbmNlZEdGJDYkLUYjNictRiw2JVElc3Vic0YnRi9GMi1GUzYkLUYjNiYtRiw2JVEocGFyYW1zNUYnRi9GMi1GNjYtUSIsRidGOUY7L0Y/RjFGQEZCRkRGRkZIL0ZLUSYwLjBlbUYnL0ZOUSwwLjMzMzMzMzNlbUYnLUZTNiYtRiM2Ki1GLDYlUSRkU1BGJ0YvRjJGW28tRiw2JVEkZFNHRidGL0YyRltvLUYsNiVRJGRJUEYnRi9GMkZbby1GLDYlUSRkSUdGJ0YvRjJGOUY5LyUlb3BlbkdRIltGJy8lJmNsb3NlR1EiXUYnRjlGOUZbby1GUzYmLUYjNiotRiw2JVEjU1BGJ0YvRjJGW28tRiw2JVEjU0dGJ0YvRjJGW28tRiw2JVEjSVBGJ0YvRjJGW28tRiw2JVEjSUdGJ0YvRjJGOUY5RmNwRmZwRjlGOS1GNjYtUSI6RidGOUY7Rj5GQEZCRkRGRkZIRkpGTS8lK2V4ZWN1dGFibGVHRj1GOQ==</Equation></Text-field>
</Input>
</Group>
<Group view="code" hide-input="false" labelreference="L1373" drawlabel="true" applyint="true" applyrational="true" applyexponent="false">
<Input><Text-field prompt="&gt; " style="Maple Input" layout="Normal"><Equation executable="true" style="2D Input" input-equation="" display="LUklbXJvd0c2Iy9JK21vZHVsZW5hbWVHNiJJLFR5cGVzZXR0aW5nR0koX3N5c2xpYkdGJzYpLUkjbWlHRiQ2JVEmY29leDNGJy8lJ2l0YWxpY0dRJXRydWVGJy8lLG1hdGh2YXJpYW50R1EnaXRhbGljRictSSNtb0dGJDYtUSomY29sb25lcTtGJy9GM1Enbm9ybWFsRicvJSZmZW5jZUdRJmZhbHNlRicvJSpzZXBhcmF0b3JHRj0vJSlzdHJldGNoeUdGPS8lKnN5bW1ldHJpY0dGPS8lKGxhcmdlb3BHRj0vJS5tb3ZhYmxlbGltaXRzR0Y9LyUnYWNjZW50R0Y9LyUnbHNwYWNlR1EsMC4yNzc3Nzc4ZW1GJy8lJ3JzcGFjZUdGTC1GLDYlUSVzb2wzRidGL0YyLUkobWZlbmNlZEdGJDYmLUYjNiQtSSNtbkdGJDYkUSI0RidGOUY5RjkvJSVvcGVuR1EiW0YnLyUmY2xvc2VHUSJdRictRjY2LVEiO0YnRjlGOy9GP0YxRkBGQkZERkZGSC9GS1EmMC4wZW1GJ0ZNLyUrZXhlY3V0YWJsZUdGPUY5">LUklbXJvd0c2Iy9JK21vZHVsZW5hbWVHNiJJLFR5cGVzZXR0aW5nR0koX3N5c2xpYkdGJzYpLUkjbWlHRiQ2JVEmY29leDNGJy8lJ2l0YWxpY0dRJXRydWVGJy8lLG1hdGh2YXJpYW50R1EnaXRhbGljRictSSNtb0dGJDYtUSomY29sb25lcTtGJy9GM1Enbm9ybWFsRicvJSZmZW5jZUdRJmZhbHNlRicvJSpzZXBhcmF0b3JHRj0vJSlzdHJldGNoeUdGPS8lKnN5bW1ldHJpY0dGPS8lKGxhcmdlb3BHRj0vJS5tb3ZhYmxlbGltaXRzR0Y9LyUnYWNjZW50R0Y9LyUnbHNwYWNlR1EsMC4yNzc3Nzc4ZW1GJy8lJ3JzcGFjZUdGTC1GLDYlUSVzb2wzRidGL0YyLUkobWZlbmNlZEdGJDYmLUYjNiQtSSNtbkdGJDYkUSI0RidGOUY5RjkvJSVvcGVuR1EiW0YnLyUmY2xvc2VHUSJdRictRjY2LVEiO0YnRjlGOy9GP0YxRkBGQkZERkZGSC9GS1EmMC4wZW1GJ0ZNLyUrZXhlY3V0YWJsZUdGPUY5</Equation></Text-field>
</Input>
<Output><Text-field style="2D Output" layout="Maple Output"><Equation executable="false" style="2D Output" display="LUklbXJvd0c2Iy9JK21vZHVsZW5hbWVHNiJJLFR5cGVzZXR0aW5nR0koX3N5c2xpYkdGJzYmLUkjbWlHRiQ2JVEmY29leDNGJy8lJ2l0YWxpY0dRJXRydWVGJy8lLG1hdGh2YXJpYW50R1EnaXRhbGljRictSSNtb0dGJDYtUSkmQXNzaWduO0YnL0YzUSdub3JtYWxGJy8lJmZlbmNlR1EmZmFsc2VGJy8lKnNlcGFyYXRvckdGPS8lKXN0cmV0Y2h5R0Y9LyUqc3ltbWV0cmljR0Y9LyUobGFyZ2VvcEdGPS8lLm1vdmFibGVsaW1pdHNHRj0vJSdhY2NlbnRHRj0vJSdsc3BhY2VHUSwwLjI3Nzc3NzhlbUYnLyUncnNwYWNlR0ZMLUkobWZlbmNlZEdGJDYmLUYjNiwtRiM2Ji1GLDYlUSNTUEYnRi9GMi1GNjYtUSkmZXF1YWxzO0YnRjlGO0Y+RkBGQkZERkZGSEZKRk0tSSNtbkdGJDYkUSw1NDcuOTQ4MTU4OUYnRjlGOS1GNjYtUSIsRidGOUY7L0Y/RjFGQEZCRkRGRkZIL0ZLUSYwLjBlbUYnL0ZOUSwwLjMzMzMzMzNlbUYnLUYjNiYtRiw2JVEjU0dGJ0YvRjJGWS1GZ242JFE1JnVtaW51czA7MTAuODg3MDY1MzhGJ0Y5RjlGam4tRiM2Ji1GLDYlUSNJUEYnRi9GMkZZLUZnbjYkUTUmdW1pbnVzMDsyMy40ODE0MTI4NEYnRjlGOUZqbi1GIzYmLUYsNiVRI0lHRidGL0YyRlktRmduNiRRLTAuNjU1NjU4NDIyN0YnRjlGOS8lK2ZvcmVncm91bmRHUShbMCwwLDBdRicvJSlyZWFkb25seUdGPUY5RjkvJSVvcGVuR1EnJmxzcWI7RicvJSZjbG9zZUdRJyZyc3FiO0YnRjk=">LV9JLFR5cGVzZXR0aW5nRzYkJSpwcm90ZWN0ZWRHSShfc3lzbGliRzYiSSxtcHJpbnRzbGFzaEdGKDYkNyM+SSZjb2V4M0dGKDcmL0kjU1BHRigkIisqZSJbemEhIigvSSNTR0dGKCQhK1FscSkzIiEiKS9JI0lQR0YoJCErJUdUIltCRjgvSSNJR0dGKCQiK0ZVZWNsISM1NyNGLg==</Equation></Text-field>
</Output>
</Group>
<Group view="code" hide-input="false" labelreference="L1326" drawlabel="true" applyint="true" applyrational="true" applyexponent="false">
<Input><Text-field prompt="&gt; " style="Maple Input" layout="Normal"><Equation executable="true" style="2D Input" input-equation="" display="LUklbXJvd0c2Iy9JK21vZHVsZW5hbWVHNiJJLFR5cGVzZXR0aW5nR0koX3N5c2xpYkdGJzYpLUkjbWlHRiQ2JVElc29sNEYnLyUnaXRhbGljR1EldHJ1ZUYnLyUsbWF0aHZhcmlhbnRHUSdpdGFsaWNGJy1JI21vR0YkNi1RKiZjb2xvbmVxO0YnL0YzUSdub3JtYWxGJy8lJmZlbmNlR1EmZmFsc2VGJy8lKnNlcGFyYXRvckdGPS8lKXN0cmV0Y2h5R0Y9LyUqc3ltbWV0cmljR0Y9LyUobGFyZ2VvcEdGPS8lLm1vdmFibGVsaW1pdHNHRj0vJSdhY2NlbnRHRj0vJSdsc3BhY2VHUSwwLjI3Nzc3NzhlbUYnLyUncnNwYWNlR0ZMLUYsNiVRJnNvbHZlRidGL0YyLUkobWZlbmNlZEdGJDYkLUYjNictRiw2JVElc3Vic0YnRi9GMi1GUzYkLUYjNiYtRiw2JVEocGFyYW1zN0YnRi9GMi1GNjYtUSIsRidGOUY7L0Y/RjFGQEZCRkRGRkZIL0ZLUSYwLjBlbUYnL0ZOUSwwLjMzMzMzMzNlbUYnLUZTNiYtRiM2Ki1GLDYlUSRkU1BGJ0YvRjJGW28tRiw2JVEkZFNHRidGL0YyRltvLUYsNiVRJGRJUEYnRi9GMkZbby1GLDYlUSRkSUdGJ0YvRjJGOUY5LyUlb3BlbkdRIltGJy8lJmNsb3NlR1EiXUYnRjlGOUZbby1GUzYmLUYjNiotRiw2JVEjU1BGJ0YvRjJGW28tRiw2JVEjU0dGJ0YvRjJGW28tRiw2JVEjSVBGJ0YvRjJGW28tRiw2JVEjSUdGJ0YvRjJGOUY5RmNwRmZwRjlGOS1GNjYtUSI6RidGOUY7Rj5GQEZCRkRGRkZIRkpGTS8lK2V4ZWN1dGFibGVHRj1GOQ==">LUklbXJvd0c2Iy9JK21vZHVsZW5hbWVHNiJJLFR5cGVzZXR0aW5nR0koX3N5c2xpYkdGJzYpLUkjbWlHRiQ2JVElc29sNEYnLyUnaXRhbGljR1EldHJ1ZUYnLyUsbWF0aHZhcmlhbnRHUSdpdGFsaWNGJy1JI21vR0YkNi1RKiZjb2xvbmVxO0YnL0YzUSdub3JtYWxGJy8lJmZlbmNlR1EmZmFsc2VGJy8lKnNlcGFyYXRvckdGPS8lKXN0cmV0Y2h5R0Y9LyUqc3ltbWV0cmljR0Y9LyUobGFyZ2VvcEdGPS8lLm1vdmFibGVsaW1pdHNHRj0vJSdhY2NlbnRHRj0vJSdsc3BhY2VHUSwwLjI3Nzc3NzhlbUYnLyUncnNwYWNlR0ZMLUYsNiVRJnNvbHZlRidGL0YyLUkobWZlbmNlZEdGJDYkLUYjNictRiw2JVElc3Vic0YnRi9GMi1GUzYkLUYjNiYtRiw2JVEocGFyYW1zN0YnRi9GMi1GNjYtUSIsRidGOUY7L0Y/RjFGQEZCRkRGRkZIL0ZLUSYwLjBlbUYnL0ZOUSwwLjMzMzMzMzNlbUYnLUZTNiYtRiM2Ki1GLDYlUSRkU1BGJ0YvRjJGW28tRiw2JVEkZFNHRidGL0YyRltvLUYsNiVRJGRJUEYnRi9GMkZbby1GLDYlUSRkSUdGJ0YvRjJGOUY5LyUlb3BlbkdRIltGJy8lJmNsb3NlR1EiXUYnRjlGOUZbby1GUzYmLUYjNiotRiw2JVEjU1BGJ0YvRjJGW28tRiw2JVEjU0dGJ0YvRjJGW28tRiw2JVEjSVBGJ0YvRjJGW28tRiw2JVEjSUdGJ0YvRjJGOUY5RmNwRmZwRjlGOS1GNjYtUSI6RidGOUY7Rj5GQEZCRkRGRkZIRkpGTS8lK2V4ZWN1dGFibGVHRj1GOQ==</Equation></Text-field>
</Input>
</Group>
<Group view="code" hide-input="false" labelreference="L1325" drawlabel="true" applyint="true" applyrational="true" applyexponent="false">
<Input><Text-field prompt="&gt; " style="Maple Input" layout="Normal"><Equation executable="true" style="2D Input" input-equation="" display="LUklbXJvd0c2Iy9JK21vZHVsZW5hbWVHNiJJLFR5cGVzZXR0aW5nR0koX3N5c2xpYkdGJzYpLUkjbWlHRiQ2JVEmY29leDRGJy8lJ2l0YWxpY0dRJXRydWVGJy8lLG1hdGh2YXJpYW50R1EnaXRhbGljRictSSNtb0dGJDYtUSomY29sb25lcTtGJy9GM1Enbm9ybWFsRicvJSZmZW5jZUdRJmZhbHNlRicvJSpzZXBhcmF0b3JHRj0vJSlzdHJldGNoeUdGPS8lKnN5bW1ldHJpY0dGPS8lKGxhcmdlb3BHRj0vJS5tb3ZhYmxlbGltaXRzR0Y9LyUnYWNjZW50R0Y9LyUnbHNwYWNlR1EsMC4yNzc3Nzc4ZW1GJy8lJ3JzcGFjZUdGTC1GLDYlUSVzb2w0RidGL0YyLUkobWZlbmNlZEdGJDYmLUYjNiQtSSNtbkdGJDYkUSI0RidGOUY5RjkvJSVvcGVuR1EiW0YnLyUmY2xvc2VHUSJdRictRjY2LVEiO0YnRjlGOy9GP0YxRkBGQkZERkZGSC9GS1EmMC4wZW1GJ0ZNLyUrZXhlY3V0YWJsZUdGPUY5">LUklbXJvd0c2Iy9JK21vZHVsZW5hbWVHNiJJLFR5cGVzZXR0aW5nR0koX3N5c2xpYkdGJzYpLUkjbWlHRiQ2JVEmY29leDRGJy8lJ2l0YWxpY0dRJXRydWVGJy8lLG1hdGh2YXJpYW50R1EnaXRhbGljRictSSNtb0dGJDYtUSomY29sb25lcTtGJy9GM1Enbm9ybWFsRicvJSZmZW5jZUdRJmZhbHNlRicvJSpzZXBhcmF0b3JHRj0vJSlzdHJldGNoeUdGPS8lKnN5bW1ldHJpY0dGPS8lKGxhcmdlb3BHRj0vJS5tb3ZhYmxlbGltaXRzR0Y9LyUnYWNjZW50R0Y9LyUnbHNwYWNlR1EsMC4yNzc3Nzc4ZW1GJy8lJ3JzcGFjZUdGTC1GLDYlUSVzb2w0RidGL0YyLUkobWZlbmNlZEdGJDYmLUYjNiQtSSNtbkdGJDYkUSI0RidGOUY5RjkvJSVvcGVuR1EiW0YnLyUmY2xvc2VHUSJdRictRjY2LVEiO0YnRjlGOy9GP0YxRkBGQkZERkZGSC9GS1EmMC4wZW1GJ0ZNLyUrZXhlY3V0YWJsZUdGPUY5</Equation></Text-field>
</Input>
<Output><Text-field style="2D Output" layout="Maple Output"><Equation executable="false" style="2D Output" display="LUklbXJvd0c2Iy9JK21vZHVsZW5hbWVHNiJJLFR5cGVzZXR0aW5nR0koX3N5c2xpYkdGJzYmLUkjbWlHRiQ2JVEmY29leDRGJy8lJ2l0YWxpY0dRJXRydWVGJy8lLG1hdGh2YXJpYW50R1EnaXRhbGljRictSSNtb0dGJDYtUSkmQXNzaWduO0YnL0YzUSdub3JtYWxGJy8lJmZlbmNlR1EmZmFsc2VGJy8lKnNlcGFyYXRvckdGPS8lKXN0cmV0Y2h5R0Y9LyUqc3ltbWV0cmljR0Y9LyUobGFyZ2VvcEdGPS8lLm1vdmFibGVsaW1pdHNHRj0vJSdhY2NlbnRHRj0vJSdsc3BhY2VHUSwwLjI3Nzc3NzhlbUYnLyUncnNwYWNlR0ZMLUkobWZlbmNlZEdGJDYmLUYjNiwtRiM2Ji1GLDYlUSNTUEYnRi9GMi1GNjYtUSkmZXF1YWxzO0YnRjlGO0Y+RkBGQkZERkZGSEZKRk0tSSNtbkdGJDYkUSw0ODkuNDg1NDE5MkYnRjlGOS1GNjYtUSIsRidGOUY7L0Y/RjFGQEZCRkRGRkZIL0ZLUSYwLjBlbUYnL0ZOUSwwLjMzMzMzMzNlbUYnLUYjNiYtRiw2JVEjU0dGJ0YvRjJGWS1GZ242JFEsMzguNDg3OTQ2NjVGJ0Y5RjlGam4tRiM2Ji1GLDYlUSNJUEYnRi9GMkZZLUZnbjYkUS0wLjU1Mjg2MTExOTJGJ0Y5RjlGam4tRiM2Ji1GLDYlUSNJR0YnRi9GMkZZLUZnbjYkUS4wLjA2Mzc0NjY5OTM3RidGOUY5LyUrZm9yZWdyb3VuZEdRKFswLDAsMF1GJy8lKXJlYWRvbmx5R0Y9RjlGOS8lJW9wZW5HUScmbHNxYjtGJy8lJmNsb3NlR1EnJnJzcWI7RidGOQ==">LV9JLFR5cGVzZXR0aW5nRzYkJSpwcm90ZWN0ZWRHSShfc3lzbGliRzYiSSxtcHJpbnRzbGFzaEdGKDYkNyM+SSZjb2V4NEdGKDcmL0kjU1BHRigkIisjPmFbKlshIigvSSNTR0dGKCQiK2xZeltRISIpL0kjSVBHRigkIisjPjYnR2IhIzUvSSNJR0dGKCQiK1AqcFlQJyEjNjcjRi4=</Equation></Text-field>
</Output>
</Group>
<Group view="code" labelreference="L1324" drawlabel="true" applyint="true" applyrational="true" applyexponent="false">
<Input><Text-field prompt="&gt; " style="Maple Input" layout="Normal"><Equation executable="true" style="2D Input" input-equation="" display="LUklbXJvd0c2Iy9JK21vZHVsZW5hbWVHNiJJLFR5cGVzZXR0aW5nR0koX3N5c2xpYkdGJzYlLUkjbWlHRiQ2I1EhRicvJStleGVjdXRhYmxlR1EmZmFsc2VGJy8lLG1hdGh2YXJpYW50R1Enbm9ybWFsRic=">LUklbXJvd0c2Iy9JK21vZHVsZW5hbWVHNiJJLFR5cGVzZXR0aW5nR0koX3N5c2xpYkdGJzYjLUkjbWlHRiQ2I1EhRic=</Equation></Text-field>
</Input>
</Group>
<Group view="code" labelreference="L1323" drawlabel="true" applyint="true" applyrational="true" applyexponent="false">
<Input><Text-field prompt="&gt; " style="Maple Input" layout="Normal"><Equation executable="true" style="2D Input" input-equation="" display="LUklbXJvd0c2Iy9JK21vZHVsZW5hbWVHNiJJLFR5cGVzZXR0aW5nR0koX3N5c2xpYkdGJzYoLUkjbW9HRiQ2LVEiI0YnLyUsbWF0aHZhcmlhbnRHUSdub3JtYWxGJy8lJmZlbmNlR1EmZmFsc2VGJy8lKnNlcGFyYXRvckdGNC8lKXN0cmV0Y2h5R0Y0LyUqc3ltbWV0cmljR0Y0LyUobGFyZ2VvcEdGNC8lLm1vdmFibGVsaW1pdHNHRjQvJSdhY2NlbnRHRjQvJSdsc3BhY2VHUSYwLjBlbUYnLyUncnNwYWNlR0ZDLUkjbWlHRiQ2JVFob35XZX5jYW5+c2VlfmZyb21+dGhlfmFib3ZlfnRoYXR+dGhlfmNvZXhpc3RlbmNlfmVxdWlsaWJyaXVtfm9ubHl+ZXhpc3RzfndoZW5+RicvJSdpdGFsaWNHUSV0cnVlRicvRjBRJ2l0YWxpY0YnLUYjNiYtRkc2I1EhRictRiM2JkZRLUYjNiZGUS1GIzYmRlEtRiM2QS1GRzYlUSVSMF9JRidGSkZNLUYsNi1RIj5GJ0YvRjJGNUY3RjlGO0Y9Rj8vRkJRLDAuMjc3Nzc3OGVtRicvRkVGXW8tSSNtbkdGJDYkUSIxRidGLy1GLDYtUSJ+RidGL0YyRjVGN0Y5RjtGPUY/RkFGRC1GRzYlUSNhdEYnRkpGTUZjby1GRzYlUSR0aGVGJ0ZKRk1GY28tRkc2JVEoZGlzZWFzZUYnRkpGTS1GLDYtUSgmbWludXM7RidGL0YyRjVGN0Y5RjtGPUY/L0ZCUSwwLjIyMjIyMjJlbUYnL0ZFRmNwLUZHNiVRJWZyZWVGJ0ZKRk1GY28tRkc2JVEsZXF1aWxpYnJpdW1GJ0ZKRk1GY28tRiM2JkZRLUYjNiQtRkc2JVEiYUYnRkpGTUYvLUZHNiVRIm5GJ0ZKRk1GLy1GRzYlUSJkRidGSkZNRmNvLUZHNiVRJVIwX0RGJ0ZKRk1GaW5GX29GY29GZm9GY29GaW9GY28tRkc2JVEsaW5mb3JtYXRpb25GJ0ZKRk1GX3BGZXBGY28tRkc2JVEiZUYnRkpGTUYvLUZHNiVRInFGJ0ZKRk1GLy1GRzYlUSJ1RidGSkZNRi8tRkc2JVEiaUYnRkpGTUYvLUZHNiVRImxGJ0ZKRk1GLy1GRzYlUSdpYnJpdW1GJ0ZKRk0vJStleGVjdXRhYmxlR0Y0Ri8=">LUklbXJvd0c2Iy9JK21vZHVsZW5hbWVHNiJJLFR5cGVzZXR0aW5nR0koX3N5c2xpYkdGJzYoLUkjbW9HRiQ2LVEiI0YnLyUsbWF0aHZhcmlhbnRHUSdub3JtYWxGJy8lJmZlbmNlR1EmZmFsc2VGJy8lKnNlcGFyYXRvckdGNC8lKXN0cmV0Y2h5R0Y0LyUqc3ltbWV0cmljR0Y0LyUobGFyZ2VvcEdGNC8lLm1vdmFibGVsaW1pdHNHRjQvJSdhY2NlbnRHRjQvJSdsc3BhY2VHUSYwLjBlbUYnLyUncnNwYWNlR0ZDLUkjbWlHRiQ2JVFob35XZX5jYW5+c2VlfmZyb21+dGhlfmFib3ZlfnRoYXR+dGhlfmNvZXhpc3RlbmNlfmVxdWlsaWJyaXVtfm9ubHl+ZXhpc3RzfndoZW5+RicvJSdpdGFsaWNHUSV0cnVlRicvRjBRJ2l0YWxpY0YnLUYjNiYtRkc2I1EhRictRiM2JkZRLUYjNiZGUS1GIzYmRlEtRiM2QS1GRzYlUSVSMF9JRidGSkZNLUYsNi1RIj5GJ0YvRjJGNUY3RjlGO0Y9Rj8vRkJRLDAuMjc3Nzc3OGVtRicvRkVGXW8tSSNtbkdGJDYkUSIxRidGLy1GLDYtUSJ+RidGL0YyRjVGN0Y5RjtGPUY/RkFGRC1GRzYlUSNhdEYnRkpGTUZjby1GRzYlUSR0aGVGJ0ZKRk1GY28tRkc2JVEoZGlzZWFzZUYnRkpGTS1GLDYtUSgmbWludXM7RidGL0YyRjVGN0Y5RjtGPUY/L0ZCUSwwLjIyMjIyMjJlbUYnL0ZFRmNwLUZHNiVRJWZyZWVGJ0ZKRk1GY28tRkc2JVEsZXF1aWxpYnJpdW1GJ0ZKRk1GY28tRiM2JkZRLUYjNiQtRkc2JVEiYUYnRkpGTUYvLUZHNiVRIm5GJ0ZKRk1GLy1GRzYlUSJkRidGSkZNRmNvLUZHNiVRJVIwX0RGJ0ZKRk1GaW5GX29GY29GZm9GY29GaW9GY28tRkc2JVEsaW5mb3JtYXRpb25GJ0ZKRk1GX3BGZXBGY28tRkc2JVEiZUYnRkpGTUYvLUZHNiVRInFGJ0ZKRk1GLy1GRzYlUSJ1RidGSkZNRi8tRkc2JVEiaUYnRkpGTUYvLUZHNiVRImxGJ0ZKRk1GLy1GRzYlUSdpYnJpdW1GJ0ZKRk0vJStleGVjdXRhYmxlR0Y0Ri8=</Equation></Text-field>
</Input>
</Group>
<Group view="code" labelreference="L1322" drawlabel="true" applyint="true" applyrational="true" applyexponent="false">
<Input><Text-field prompt="&gt; " style="Maple Input" layout="Normal"><Equation executable="true" style="2D Input" input-equation="" display="LUklbXJvd0c2Iy9JK21vZHVsZW5hbWVHNiJJLFR5cGVzZXR0aW5nR0koX3N5c2xpYkdGJzYlLUkjbWlHRiQ2I1EhRicvJStleGVjdXRhYmxlR1EmZmFsc2VGJy8lLG1hdGh2YXJpYW50R1Enbm9ybWFsRic=">LUklbXJvd0c2Iy9JK21vZHVsZW5hbWVHNiJJLFR5cGVzZXR0aW5nR0koX3N5c2xpYkdGJzYjLUkjbWlHRiQ2I1EhRic=</Equation></Text-field>
</Input>
</Group></Presentation-Block><Presentation-Block>
<Group view="code" labelreference="L1237" drawlabel="true" applyint="true" applyrational="true" applyexponent="false">
<Input><Text-field prompt="&gt; " style="Maple Input" layout="Normal"><Equation executable="true" style="2D Input" input-equation="" display="LUklbXJvd0c2Iy9JK21vZHVsZW5hbWVHNiJJLFR5cGVzZXR0aW5nR0koX3N5c2xpYkdGJzYmLUkjbW9HRiQ2LVEiI0YnLyUsbWF0aHZhcmlhbnRHUSdub3JtYWxGJy8lJmZlbmNlR1EmZmFsc2VGJy8lKnNlcGFyYXRvckdGNC8lKXN0cmV0Y2h5R0Y0LyUqc3ltbWV0cmljR0Y0LyUobGFyZ2VvcEdGNC8lLm1vdmFibGVsaW1pdHNHRjQvJSdhY2NlbnRHRjQvJSdsc3BhY2VHUSYwLjBlbUYnLyUncnNwYWNlR0ZDLUkjbWlHRiQ2JVE6flN1YnN0aXR1dGV+aW50b35KYWNvYmlhbkYnLyUnaXRhbGljR1EldHJ1ZUYnL0YwUSdpdGFsaWNGJy8lK2V4ZWN1dGFibGVHRjRGLw==">LUklbXJvd0c2Iy9JK21vZHVsZW5hbWVHNiJJLFR5cGVzZXR0aW5nR0koX3N5c2xpYkdGJzYmLUkjbW9HRiQ2LVEiI0YnLyUsbWF0aHZhcmlhbnRHUSdub3JtYWxGJy8lJmZlbmNlR1EmZmFsc2VGJy8lKnNlcGFyYXRvckdGNC8lKXN0cmV0Y2h5R0Y0LyUqc3ltbWV0cmljR0Y0LyUobGFyZ2VvcEdGNC8lLm1vdmFibGVsaW1pdHNHRjQvJSdhY2NlbnRHRjQvJSdsc3BhY2VHUSYwLjBlbUYnLyUncnNwYWNlR0ZDLUkjbWlHRiQ2JVE6flN1YnN0aXR1dGV+aW50b35KYWNvYmlhbkYnLyUnaXRhbGljR1EldHJ1ZUYnL0YwUSdpdGFsaWNGJy8lK2V4ZWN1dGFibGVHRjRGLw==</Equation></Text-field>
</Input>
</Group>
<Group view="code" hide-input="false" labelreference="L1236" drawlabel="true" applyint="true" applyrational="true" applyexponent="false">
<Input><Text-field prompt="&gt; " style="Maple Input" layout="Normal"><Equation executable="true" style="2D Input" input-equation="" display="LUklbXJvd0c2Iy9JK21vZHVsZW5hbWVHNiJJLFR5cGVzZXR0aW5nR0koX3N5c2xpYkdGJzYpLUkjbWlHRiQ2JVEnSl9jb2V4RicvJSdpdGFsaWNHUSV0cnVlRicvJSxtYXRodmFyaWFudEdRJ2l0YWxpY0YnLUkjbW9HRiQ2LVEqJmNvbG9uZXE7RicvRjNRJ25vcm1hbEYnLyUmZmVuY2VHUSZmYWxzZUYnLyUqc2VwYXJhdG9yR0Y9LyUpc3RyZXRjaHlHRj0vJSpzeW1tZXRyaWNHRj0vJShsYXJnZW9wR0Y9LyUubW92YWJsZWxpbWl0c0dGPS8lJ2FjY2VudEdGPS8lJ2xzcGFjZUdRLDAuMjc3Nzc3OGVtRicvJSdyc3BhY2VHRkwtRiw2JVEpc2ltcGxpZnlGJ0YvRjItSShtZmVuY2VkR0YkNiQtRiM2Ji1GLDYlUSVzdWJzRidGL0YyLUZTNiQtRiM2KC1GLDYlUShwYXJhbXM3RidGL0YyLUY2Ni1RIixGJ0Y5RjsvRj9GMUZARkJGREZGRkgvRktRJjAuMGVtRicvRk5RLDAuMzMzMzMzM2VtRidGVy1GUzYkLUYjNigtRiw2JVEmY29leDRGJ0YvRjJGW28tRjY2LVEifkYnRjlGO0Y+RkBGQkZERkZGSEZfby9GTkZgby1GLDYlUSJKRidGL0YyLyUrZXhlY3V0YWJsZUdGPUY5RjlGYXBGOUY5RmFwRjlGOS1GNjYtUSI7RidGOUY7Rl5vRkBGQkZERkZGSEZfb0ZNRmFwRjk=">LUklbXJvd0c2Iy9JK21vZHVsZW5hbWVHNiJJLFR5cGVzZXR0aW5nR0koX3N5c2xpYkdGJzYpLUkjbWlHRiQ2JVEnSl9jb2V4RicvJSdpdGFsaWNHUSV0cnVlRicvJSxtYXRodmFyaWFudEdRJ2l0YWxpY0YnLUkjbW9HRiQ2LVEqJmNvbG9uZXE7RicvRjNRJ25vcm1hbEYnLyUmZmVuY2VHUSZmYWxzZUYnLyUqc2VwYXJhdG9yR0Y9LyUpc3RyZXRjaHlHRj0vJSpzeW1tZXRyaWNHRj0vJShsYXJnZW9wR0Y9LyUubW92YWJsZWxpbWl0c0dGPS8lJ2FjY2VudEdGPS8lJ2xzcGFjZUdRLDAuMjc3Nzc3OGVtRicvJSdyc3BhY2VHRkwtRiw2JVEpc2ltcGxpZnlGJ0YvRjItSShtZmVuY2VkR0YkNiQtRiM2Ji1GLDYlUSVzdWJzRidGL0YyLUZTNiQtRiM2KC1GLDYlUShwYXJhbXM3RidGL0YyLUY2Ni1RIixGJ0Y5RjsvRj9GMUZARkJGREZGRkgvRktRJjAuMGVtRicvRk5RLDAuMzMzMzMzM2VtRidGVy1GUzYkLUYjNigtRiw2JVEmY29leDRGJ0YvRjJGW28tRjY2LVEifkYnRjlGO0Y+RkBGQkZERkZGSEZfby9GTkZgby1GLDYlUSJKRidGL0YyLyUrZXhlY3V0YWJsZUdGPUY5RjlGYXBGOUY5RmFwRjlGOS1GNjYtUSI7RidGOUY7Rl5vRkBGQkZERkZGSEZfb0ZNRmFwRjk=</Equation></Text-field>
</Input>
<Output><Text-field style="2D Output" layout="Maple Output"><Equation executable="false" style="2D Output" display="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">LV9JLFR5cGVzZXR0aW5nRzYkJSpwcm90ZWN0ZWRHSShfc3lzbGliRzYiSSxtcHJpbnRzbGFzaEdGKDYkNyM+SSdKX2NvZXhHRigtSSdSVEFCTEVHRig2JSI1SWkiNHZ5U3VZJT0tSSdNQVRSSVhHRig2IzcmNyYtSSNtbkc2JEYmL0krbW9kdWxlbmFtZUdGKEYkNiNRNiZ1bWludXMwOzAuNTU5NDM4MjU5NUYoLUY4NiNRNiZ1bWludXMwOzAuMTI5MzIwMjc0OEYoLUY4NiNRNSZ1bWludXMwOzAuOTAzMDk2MjM4RigtRjg2I1E1JnVtaW51czA7MS40NzM1MDQ2NDBGKDcmLUY4NiNRLzAuMDAyMjU2NzMyOTY2RigtRjg2I1E2JnVtaW51czA7MC4wMjc4NjEyNTIyRigtRjg2I1E2JnVtaW51czA7MC4xMTEzNzg5NzQyRigtRjg2I1EtMC40NTkwMjk0Mjg0Rig3Ji1GODYjUTAwLjAwMDEzMDYxNzk0MzVGKC1GODYjUTgmdW1pbnVzMDswLjAwMTY0MDkwNTQ3NUYoLUY4NiNRNSZ1bWludXMwOzAuMTU2MjExNDAyRigtRjg2I1EsMS4zNDI1NDM0NjJGKDcmLUY4NiNROSZ1bWludXMwOzAuMDAwMTI5MDM5NDY2N0YoLUY4NiNRLzAuMDAxNjQyNDgzOTUyRigtRjg2I1EtMC4xMTM1MDY2Njc3RigtRjg2I1E2JnVtaW51czA7MC45ODUyNDgxOTY1RihJJ01hdHJpeEdGJTcjLUZobzYjL0kkJWlkR0YoRjE=</Equation></Text-field>
</Output>
</Group></Presentation-Block><Presentation-Block>
<Group view="code" hide-input="false" labelreference="L1225" drawlabel="true" applyint="true" applyrational="true" applyexponent="false">
<Input><Text-field prompt="&gt; " style="Maple Input" layout="Normal"><Equation executable="true" style="2D Input" input-equation="" display="LUklbXJvd0c2Iy9JK21vZHVsZW5hbWVHNiJJLFR5cGVzZXR0aW5nR0koX3N5c2xpYkdGJzYlLUkjbWlHRiQ2I1EhRicvJStleGVjdXRhYmxlR1EmZmFsc2VGJy8lLG1hdGh2YXJpYW50R1Enbm9ybWFsRic=">LUklbXJvd0c2Iy9JK21vZHVsZW5hbWVHNiJJLFR5cGVzZXR0aW5nR0koX3N5c2xpYkdGJzYjLUkjbWlHRiQ2I1EhRic=</Equation></Text-field>
</Input>
</Group></Presentation-Block><Presentation-Block>
<Group view="code" hide-input="false" labelreference="L1239" drawlabel="true" applyint="true" applyrational="true" applyexponent="false">
<Input><Text-field prompt="&gt; " style="Maple Input" layout="Normal"><Equation executable="true" style="2D Input" input-equation="" display="LUklbXJvd0c2Iy9JK21vZHVsZW5hbWVHNiJJLFR5cGVzZXR0aW5nR0koX3N5c2xpYkdGJzYmLUkjbW9HRiQ2LVEiI0YnLyUsbWF0aHZhcmlhbnRHUSdub3JtYWxGJy8lJmZlbmNlR1EmZmFsc2VGJy8lKnNlcGFyYXRvckdGNC8lKXN0cmV0Y2h5R0Y0LyUqc3ltbWV0cmljR0Y0LyUobGFyZ2VvcEdGNC8lLm1vdmFibGVsaW1pdHNHRjQvJSdhY2NlbnRHRjQvJSdsc3BhY2VHUSYwLjBlbUYnLyUncnNwYWNlR0ZDLUkjbWlHRiQ2JVFOfkNhbGN1bGF0ZX5laWdlbnZhbHVlc350b35kZXRlcm1pbmV+c3RhYmlsaXR5RicvJSdpdGFsaWNHUSV0cnVlRicvRjBRJ2l0YWxpY0YnLyUrZXhlY3V0YWJsZUdGNEYv">LUklbXJvd0c2Iy9JK21vZHVsZW5hbWVHNiJJLFR5cGVzZXR0aW5nR0koX3N5c2xpYkdGJzYmLUkjbW9HRiQ2LVEiI0YnLyUsbWF0aHZhcmlhbnRHUSdub3JtYWxGJy8lJmZlbmNlR1EmZmFsc2VGJy8lKnNlcGFyYXRvckdGNC8lKXN0cmV0Y2h5R0Y0LyUqc3ltbWV0cmljR0Y0LyUobGFyZ2VvcEdGNC8lLm1vdmFibGVsaW1pdHNHRjQvJSdhY2NlbnRHRjQvJSdsc3BhY2VHUSYwLjBlbUYnLyUncnNwYWNlR0ZDLUkjbWlHRiQ2JVFOfkNhbGN1bGF0ZX5laWdlbnZhbHVlc350b35kZXRlcm1pbmV+c3RhYmlsaXR5RicvJSdpdGFsaWNHUSV0cnVlRicvRjBRJ2l0YWxpY0YnLyUrZXhlY3V0YWJsZUdGNEYv</Equation></Text-field>
</Input>
</Group>
<Group view="code" hide-input="false" labelreference="L1238" drawlabel="true" applyint="true" applyrational="true" applyexponent="false">
<Input><Text-field prompt="&gt; " style="Maple Input" layout="Normal"><Equation executable="true" style="2D Input" input-equation="" display="LUklbXJvd0c2Iy9JK21vZHVsZW5hbWVHNiJJLFR5cGVzZXR0aW5nR0koX3N5c2xpYkdGJzYpLUkjbWlHRiQ2JVEtRWlndmFsc19jb2V4RicvJSdpdGFsaWNHUSV0cnVlRicvJSxtYXRodmFyaWFudEdRJ2l0YWxpY0YnLUkjbW9HRiQ2LVEqJmNvbG9uZXE7RicvRjNRJ25vcm1hbEYnLyUmZmVuY2VHUSZmYWxzZUYnLyUqc2VwYXJhdG9yR0Y9LyUpc3RyZXRjaHlHRj0vJSpzeW1tZXRyaWNHRj0vJShsYXJnZW9wR0Y9LyUubW92YWJsZWxpbWl0c0dGPS8lJ2FjY2VudEdGPS8lJ2xzcGFjZUdRLDAuMjc3Nzc3OGVtRicvJSdyc3BhY2VHRkwtRiw2JVEpc2ltcGxpZnlGJ0YvRjItSShtZmVuY2VkR0YkNiQtRiM2Ji1GLDYlUSxFaWdlbnZhbHVlc0YnRi9GMi1GUzYkLUYjNiUtRiw2JVEnSl9jb2V4RidGL0YyLyUrZXhlY3V0YWJsZUdGPUY5RjlGW29GOUY5LUY2Ni1RIjtGJ0Y5RjsvRj9GMUZARkJGREZGRkgvRktRJjAuMGVtRidGTUZbb0Y5">LUklbXJvd0c2Iy9JK21vZHVsZW5hbWVHNiJJLFR5cGVzZXR0aW5nR0koX3N5c2xpYkdGJzYpLUkjbWlHRiQ2JVEtRWlndmFsc19jb2V4RicvJSdpdGFsaWNHUSV0cnVlRicvJSxtYXRodmFyaWFudEdRJ2l0YWxpY0YnLUkjbW9HRiQ2LVEqJmNvbG9uZXE7RicvRjNRJ25vcm1hbEYnLyUmZmVuY2VHUSZmYWxzZUYnLyUqc2VwYXJhdG9yR0Y9LyUpc3RyZXRjaHlHRj0vJSpzeW1tZXRyaWNHRj0vJShsYXJnZW9wR0Y9LyUubW92YWJsZWxpbWl0c0dGPS8lJ2FjY2VudEdGPS8lJ2xzcGFjZUdRLDAuMjc3Nzc3OGVtRicvJSdyc3BhY2VHRkwtRiw2JVEpc2ltcGxpZnlGJ0YvRjItSShtZmVuY2VkR0YkNiQtRiM2Ji1GLDYlUSxFaWdlbnZhbHVlc0YnRi9GMi1GUzYkLUYjNiUtRiw2JVEnSl9jb2V4RidGL0YyLyUrZXhlY3V0YWJsZUdGPUY5RjlGW29GOUY5LUY2Ni1RIjtGJ0Y5RjsvRj9GMUZARkJGREZGRkgvRktRJjAuMGVtRidGTUZbb0Y5</Equation></Text-field>
</Input>
<Output><Text-field style="2D Output" layout="Maple Output"><Equation executable="false" style="2D Output" display="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">LV9JLFR5cGVzZXR0aW5nRzYkJSpwcm90ZWN0ZWRHSShfc3lzbGliRzYiSSxtcHJpbnRzbGFzaEdGKDYkNyM+SS1FaWd2YWxzX2NvZXhHRigtSSdSVEFCTEVHRig2JSI1JXA+KFsoeVN1WSU9LUknTUFUUklYR0YoNiM3JjcjLUkjbW5HNiRGJi9JK21vZHVsZW5hbWVHRihGJDYjUTYmdW1pbnVzMDswLjU1ODk0ODUzOTJGKDcjLUY4NiNRNSZ1bWludXMwOzEuMTQxMDMzMDc4Rig3Iy1GODYjUTcmdW1pbnVzMDswLjAyNjE5NDgzNzYwRig3Iy1GODYjUTgmdW1pbnVzMDswLjAwMjU4MjY1NTUxMUYoJkknVmVjdG9yR0YlNiNJJ2NvbHVtbkdGKDcjLUZKNiMvSSQlaWRHRihGMQ==</Equation></Text-field>
</Output>
</Group></Presentation-Block><Presentation-Block>
<Group view="code" labelreference="L1223" drawlabel="true" applyint="true" applyrational="true" applyexponent="false">
<Input><Text-field prompt="&gt; " style="Maple Input" layout="Normal"><Equation executable="true" style="2D Input" input-equation="" display="LUklbXJvd0c2Iy9JK21vZHVsZW5hbWVHNiJJLFR5cGVzZXR0aW5nR0koX3N5c2xpYkdGJzYmLUkjbW9HRiQ2LVEiI0YnLyUsbWF0aHZhcmlhbnRHUSdub3JtYWxGJy8lJmZlbmNlR1EmZmFsc2VGJy8lKnNlcGFyYXRvckdGNC8lKXN0cmV0Y2h5R0Y0LyUqc3ltbWV0cmljR0Y0LyUobGFyZ2VvcEdGNC8lLm1vdmFibGVsaW1pdHNHRjQvJSdhY2NlbnRHRjQvJSdsc3BhY2VHUSYwLjBlbUYnLyUncnNwYWNlR0ZDLUkjbWlHRiQ2JVFmbn5IZW5jZX53aGVufnRoZX5jb2V4aXN0ZW5jZX5lcXVpbGlicml1bX5leGlzdHN+aXR+aXN+c3RhYmxlRicvJSdpdGFsaWNHUSV0cnVlRicvRjBRJ2l0YWxpY0YnLyUrZXhlY3V0YWJsZUdGNEYv">LUklbXJvd0c2Iy9JK21vZHVsZW5hbWVHNiJJLFR5cGVzZXR0aW5nR0koX3N5c2xpYkdGJzYmLUkjbW9HRiQ2LVEiI0YnLyUsbWF0aHZhcmlhbnRHUSdub3JtYWxGJy8lJmZlbmNlR1EmZmFsc2VGJy8lKnNlcGFyYXRvckdGNC8lKXN0cmV0Y2h5R0Y0LyUqc3ltbWV0cmljR0Y0LyUobGFyZ2VvcEdGNC8lLm1vdmFibGVsaW1pdHNHRjQvJSdhY2NlbnRHRjQvJSdsc3BhY2VHUSYwLjBlbUYnLyUncnNwYWNlR0ZDLUkjbWlHRiQ2JVFmbn5IZW5jZX53aGVufnRoZX5jb2V4aXN0ZW5jZX5lcXVpbGlicml1bX5leGlzdHN+aXR+aXN+c3RhYmxlRicvJSdpdGFsaWNHUSV0cnVlRicvRjBRJ2l0YWxpY0YnLyUrZXhlY3V0YWJsZUdGNEYv</Equation></Text-field>
</Input>
</Group>
<Group view="code" labelreference="L1222" drawlabel="true" applyint="true" applyrational="true" applyexponent="false">
<Input><Text-field prompt="&gt; " style="Maple Input" layout="Normal"><Equation executable="true" style="2D Input" input-equation="" display="LUklbXJvd0c2Iy9JK21vZHVsZW5hbWVHNiJJLFR5cGVzZXR0aW5nR0koX3N5c2xpYkdGJzYlLUkjbWlHRiQ2I1EhRicvJStleGVjdXRhYmxlR1EmZmFsc2VGJy8lLG1hdGh2YXJpYW50R1Enbm9ybWFsRic=">LUklbXJvd0c2Iy9JK21vZHVsZW5hbWVHNiJJLFR5cGVzZXR0aW5nR0koX3N5c2xpYkdGJzYjLUkjbWlHRiQ2I1EhRic=</Equation></Text-field>
</Input>
</Group></Presentation-Block>
</Worksheet>
```
