## Supplementary material for "Social Information use Shapes the Coevolution of Sociality and Virulence": Source code: fig_generator.m

```
function fig_generator

mex sociality_slowinfo_mex.c
mex sociality_fastinfo_mex.c
mex sociality_slowinfo_competition_mex.c

fig2
fig3
fig4
fig5
fig6
fig7
fig8
```
