## Supplementary material for "Social Information use Shapes the Coevolution of Sociality and Virulence": Source code: host_fitness_approximation.mw

```
<?xml version="1.0" encoding="UTF-8"?>
<Worksheet>
<Version major="2019" minor="2"/>
<Label-Scheme value="2" prefix=""/>
<View-Properties presentation="true" autoexpanding_sections="true" UserProfileName="Maple Default Profile" NumericFormat-ApplyInteger="true" NumericFormat-ApplyRational="true" NumericFormat-ApplyExponent="false" editable="true">
</View-Properties>
<MapleNet-Properties prettyprint="3" warnlevel="3" compactdisplay="false" preplot="" helpbrowser="standard" displayprecision="-1" echo="1" unitattributes="&quot;fontweight&quot; = &quot;bold&quot;" imaginaryunit="_I" longdelim="true" elisiontermsthreshold="10000" elisiondigitsafter="100" elisiondigitsbefore="100" plotdevice="inline" errorbreak="1" plotoptions="" plotdriver="opengl" quiet="false" elisiontermsbefore="100" elisiontermsafter="100" historytimestamp="false" screenwidth="79" indentamount="4" plotoutput="terminal" screenpixelheight="1440" rtablesize="[10, 10]" useclientjvm="true" labelwidth="20" postplot="" typesetting="extended" ansi="false" ansicolor="[]" elisiondigitsthreshold="10000" showassumed="1" ansilprint="false" trailingsemicolon="true" errorcursor="false" labelling="true" screenheight="25" prompt="&gt; " verboseproc="1" latexwidth="8.0" ShowLabels="true"/>
<Styles>
<Font name="Heading 1" background="[255,255,255]" bold="true" executable="false" family="Times New Roman" foreground="[0,0,0]" italic="false" opaque="false" readonly="false" size="18" subscript="false" superscript="false" underline="false" placeholder="false"/>
<Font name="Warning" background="[255,255,255]" bold="false" executable="false" family="Courier New" foreground="[0,0,255]" italic="false" opaque="false" readonly="true" size="12" subscript="false" superscript="false" underline="false" placeholder="false"/>
<Font name="2D Output" background="[255,255,255]" bold="false" executable="false" family="Times New Roman" foreground="[0,0,255]" italic="false" opaque="false" readonly="true" size="12" subscript="false" superscript="false" underline="false" placeholder="false"/>
<Font name="Heading 4" background="[255,255,255]" bold="false" executable="false" family="Times New Roman" foreground="[0,0,0]" italic="true" opaque="false" readonly="false" size="12" subscript="false" superscript="false" underline="false" placeholder="false"/>
<Font name="Line Printed Output" background="[255,255,255]" bold="false" executable="false" family="Courier New" foreground="[0,0,255]" italic="false" opaque="false" readonly="true" size="12" subscript="false" superscript="false" underline="false" placeholder="false"/>
<Font name="Heading 2" background="[255,255,255]" bold="true" executable="false" family="Times New Roman" foreground="[0,0,0]" italic="false" opaque="false" readonly="false" size="16" subscript="false" superscript="false" underline="false" placeholder="false"/>
<Font name="Maple Output" background="[255,255,255]" bold="false" executable="false" family="Times New Roman" foreground="[0,0,0]" italic="false" opaque="false" readonly="false" size="12" subscript="false" superscript="false" underline="false" placeholder="false"/>
<Font name="2D Inert Output" background="[255,255,255]" bold="false" executable="true" family="Times New Roman" foreground="[144,144,144]" italic="false" opaque="false" readonly="false" size="12" subscript="false" superscript="false" underline="false" placeholder="false"/>
<Font name="Heading 3" background="[255,255,255]" bold="true" executable="false" family="Times New Roman" foreground="[0,0,0]" italic="true" opaque="false" readonly="false" size="14" subscript="false" superscript="false" underline="false" placeholder="false"/>
<Font name="Diagnostic" background="[255,255,255]" bold="false" executable="false" family="Courier New" foreground="[40,120,40]" italic="false" opaque="false" readonly="true" size="12" subscript="false" superscript="false" underline="false" placeholder="false"/>
<Font name="Ordered List 1" background="[255,255,255]" bold="false" executable="false" family="Times New Roman" foreground="[0,0,0]" italic="false" opaque="false" readonly="false" size="12" subscript="false" superscript="false" underline="false" placeholder="false"/>
<Font name="Maple Input" background="[255,255,255]" bold="true" executable="true" family="Courier New" foreground="[120,0,14]" italic="false" opaque="false" readonly="false" size="12" subscript="false" superscript="false" underline="false" placeholder="false"/>
<Font name="Text Output" background="[255,255,255]" bold="false" executable="false" family="Courier New" foreground="[0,0,255]" italic="false" opaque="false" readonly="true" size="12" subscript="false" superscript="false" underline="false" placeholder="false"/>
<Font name="Ordered List 2" background="[255,255,255]" bold="false" executable="false" family="Times New Roman" foreground="[0,0,0]" italic="false" opaque="false" readonly="false" size="12" subscript="false" superscript="false" underline="false" placeholder="false"/>
<Font name="Ordered List 3" background="[255,255,255]" bold="false" executable="false" family="Times New Roman" foreground="[0,0,0]" italic="false" opaque="false" readonly="false" size="12" subscript="false" superscript="false" underline="false" placeholder="false"/>
<Font name="Ordered List 4" background="[255,255,255]" bold="false" executable="false" family="Times New Roman" foreground="[0,0,0]" italic="false" opaque="false" readonly="false" size="12" subscript="false" superscript="false" underline="false" placeholder="false"/>
<Font name="Ordered List 5" background="[255,255,255]" bold="false" executable="false" family="Times New Roman" foreground="[0,0,0]" italic="false" opaque="false" readonly="false" size="12" subscript="false" superscript="false" underline="false" placeholder="false"/>
<Font name="Annotation Title" background="[255,255,255]" bold="true" executable="false" family="Times New Roman" foreground="[0,0,0]" italic="false" opaque="false" readonly="false" size="18" subscript="false" superscript="false" underline="false" placeholder="false"/>
<Font name="Header and Footer" background="[255,255,255]" bold="false" executable="false" family="Times New Roman" foreground="[0,0,0]" italic="false" opaque="false" readonly="false" size="10" subscript="false" superscript="false" underline="false" placeholder="false"/>
<Font name="HyperlinkError" background="[255,255,255]" bold="false" executable="false" family="Courier New" foreground="[255,0,255]" italic="false" opaque="false" readonly="true" size="12" subscript="false" superscript="false" underline="true" placeholder="false"/>
<Font name="Atomic Variable" background="[255,255,255]" bold="false" executable="false" family="Times New Roman" foreground="[175,0,175]" italic="true" opaque="false" readonly="false" size="12" subscript="false" superscript="false" underline="false" placeholder="false"/>
<Font name="HyperlinkWarning" background="[255,255,255]" bold="false" executable="false" family="Courier New" foreground="[0,0,255]" italic="false" opaque="false" readonly="true" size="12" subscript="false" superscript="false" underline="true" placeholder="false"/>
<Font name="Dictionary Hyperlink" background="[255,255,255]" bold="false" executable="false" family="Times New Roman" foreground="[147,0,15]" italic="false" opaque="false" readonly="false" size="12" subscript="false" superscript="false" underline="true" placeholder="false"/>
<Font name="2D Math" background="[255,255,255]" bold="false" executable="true" family="Times New Roman" foreground="[0,0,0]" italic="false" opaque="false" readonly="false" size="12" subscript="false" superscript="false" underline="false" placeholder="false"/>
<Font name="Bullet Item" background="[255,255,255]" bold="false" executable="false" family="Times New Roman" foreground="[0,0,0]" italic="false" opaque="false" readonly="false" size="12" subscript="false" superscript="false" underline="false" placeholder="false"/>
<Font name="Maple Plot" background="[255,255,255]" bold="false" executable="false" family="Times New Roman" foreground="[0,0,0]" italic="false" opaque="false" readonly="false" size="12" subscript="false" superscript="false" underline="false" placeholder="false"/>
<Font name="Annotation Text" background="[255,255,255]" bold="false" executable="false" family="Times New Roman" foreground="[0,0,0]" italic="false" opaque="false" readonly="false" size="12" subscript="false" superscript="false" underline="false" placeholder="false"/>
<Font name="List Item" background="[255,255,255]" bold="false" executable="false" family="Times New Roman" foreground="[0,0,0]" italic="false" opaque="false" readonly="false" size="12" subscript="false" superscript="false" underline="false" placeholder="false"/>
<Font name="Dash Item" background="[255,255,255]" bold="false" executable="false" family="Times New Roman" foreground="[0,0,0]" italic="false" opaque="false" readonly="false" size="12" subscript="false" superscript="false" underline="false" placeholder="false"/>
<Font name="2D Input" background="[255,255,255]" bold="false" executable="true" family="Times New Roman" foreground="[0,0,0]" italic="false" opaque="false" readonly="false" size="12" subscript="false" superscript="false" underline="false" placeholder="false"/>
<Font name="Error" background="[255,255,255]" bold="false" executable="false" family="Courier New" foreground="[255,0,255]" italic="false" opaque="false" readonly="true" size="12" subscript="false" superscript="false" underline="false" placeholder="false"/>
<Font name="Title" background="[255,255,255]" bold="true" executable="false" family="Times New Roman" foreground="[0,0,0]" italic="false" opaque="false" readonly="false" size="18" subscript="false" superscript="false" underline="false" placeholder="false"/>
<Font name="Text" background="[255,255,255]" bold="false" executable="false" family="Times New Roman" foreground="[0,0,0]" italic="false" opaque="false" readonly="false" size="12" subscript="false" superscript="false" underline="false" placeholder="false"/>
<Font name="Normal" background="[255,255,255]" bold="false" executable="false" family="Times New Roman" foreground="[0,0,0]" italic="false" opaque="false" readonly="false" size="12" subscript="false" superscript="false" underline="false" placeholder="false"/>
<Font name="Caption Reference" background="[255,255,255]" bold="true" executable="false" family="Times New Roman" foreground="[0,0,0]" italic="false" opaque="false" readonly="false" size="12" subscript="false" superscript="false" underline="false" placeholder="false"/>
<Font name="Code" background="[255,255,255]" bold="false" executable="false" family="Courier New" foreground="[255,0,0]" italic="false" opaque="false" readonly="false" size="12" subscript="false" superscript="false" underline="false" placeholder="false"/>
<Font name="Maple Input Placeholder" background="[255,255,255]" bold="true" executable="true" family="Courier New" foreground="[200,0,200]" italic="false" opaque="false" readonly="false" size="12" subscript="false" superscript="false" underline="false" placeholder="true"/>
<Font name="Equation Label" background="[255,255,255]" bold="true" executable="false" family="Times New Roman" foreground="[0,0,0]" italic="false" opaque="false" readonly="false" size="12" subscript="false" superscript="false" underline="false" placeholder="false"/>
<Font name="Author" background="[255,255,255]" bold="false" executable="false" family="Times New Roman" foreground="[0,0,0]" italic="false" opaque="false" readonly="false" size="12" subscript="false" superscript="false" underline="false" placeholder="false"/>
<Font name="Hyperlink" background="[255,255,255]" bold="false" executable="false" family="Times New Roman" foreground="[0,128,128]" italic="false" opaque="false" readonly="false" size="12" subscript="false" superscript="false" underline="true" placeholder="false"/>
<Font name="Caption Text" background="[255,255,255]" bold="true" executable="false" family="Times New Roman" foreground="[0,0,0]" italic="false" opaque="false" readonly="false" size="12" subscript="false" superscript="false" underline="false" placeholder="false"/>
<Layout name="Heading 1" alignment="left" bullet="none" firstindent="0" leftmargin="0" rightmargin="0" linespacing="0.0" spaceabove="8" spacebelow="4" linebreak="space" pagebreak-before="false" initial="0" bulletsuffix=""/>
<Layout name="Warning" alignment="left" bullet="none" firstindent="0" leftmargin="0" rightmargin="0" linespacing="0.0" spaceabove="0" spacebelow="0" linebreak="space" pagebreak-before="false" initial="0" bulletsuffix=""/>
<Layout name="Heading 4" alignment="left" bullet="none" firstindent="0" leftmargin="0" rightmargin="0" linespacing="0.0" spaceabove="0" spacebelow="0" linebreak="space" pagebreak-before="false" initial="0" bulletsuffix=""/>
<Layout name="Line Printed Output" alignment="left" bullet="none" firstindent="0" leftmargin="0" rightmargin="0" linespacing="0.0" spaceabove="0" spacebelow="0" linebreak="any" pagebreak-before="false" initial="0" bulletsuffix=""/>
<Layout name="Heading 2" alignment="left" bullet="none" firstindent="0" leftmargin="0" rightmargin="0" linespacing="0.0" spaceabove="8" spacebelow="2" linebreak="space" pagebreak-before="false" initial="0" bulletsuffix=""/>
<Layout name="Maple Output" alignment="centred" bullet="none" firstindent="0" leftmargin="0" rightmargin="0" linespacing="0.3" spaceabove="0" spacebelow="0" linebreak="space" pagebreak-before="false" initial="0" bulletsuffix=""/>
<Layout name="Heading 3" alignment="left" bullet="none" firstindent="0" leftmargin="0" rightmargin="0" linespacing="0.0" spaceabove="0" spacebelow="0" linebreak="space" pagebreak-before="false" initial="0" bulletsuffix=""/>
<Layout name="Diagnostic" alignment="left" bullet="none" firstindent="0" leftmargin="0" rightmargin="0" linespacing="0.0" spaceabove="0" spacebelow="0" linebreak="any" pagebreak-before="false" initial="0" bulletsuffix=""/>
<Layout name="Ordered List 1" alignment="left" bullet="numeric" firstindent="0" leftmargin="0" rightmargin="0" linespacing="0.0" spaceabove="3" spacebelow="3" linebreak="space" pagebreak-before="false" initial="-1" bulletsuffix="."/>
<Layout name="Text Output" alignment="left" bullet="none" firstindent="0" leftmargin="0" rightmargin="0" linespacing="0.0" spaceabove="0" spacebelow="0" linebreak="newline" pagebreak-before="false" initial="0" bulletsuffix=""/>
<Layout name="Ordered List 2" alignment="left" bullet="alphabetic" firstindent="0" leftmargin="36" rightmargin="0" linespacing="0.0" spaceabove="3" spacebelow="3" linebreak="space" pagebreak-before="false" initial="-1" bulletsuffix="."/>
<Layout name="Ordered List 3" alignment="left" bullet="roman" firstindent="0" leftmargin="72" rightmargin="0" linespacing="0.0" spaceabove="3" spacebelow="3" linebreak="space" pagebreak-before="false" initial="-1" bulletsuffix="."/>
<Layout name="Ordered List 4" alignment="left" bullet="ALPHABETIC" firstindent="0" leftmargin="108" rightmargin="0" linespacing="0.0" spaceabove="3" spacebelow="3" linebreak="space" pagebreak-before="false" initial="-1" bulletsuffix="."/>
<Layout name="Ordered List 5" alignment="left" bullet="ROMAN" firstindent="0" leftmargin="144" rightmargin="0" linespacing="0.0" spaceabove="3" spacebelow="3" linebreak="space" pagebreak-before="false" initial="-1" bulletsuffix="."/>
<Layout name="Annotation Title" alignment="centred" bullet="none" firstindent="0" leftmargin="0" rightmargin="0" linespacing="0.0" spaceabove="12" spacebelow="12" linebreak="space" pagebreak-before="false" initial="0" bulletsuffix=""/>
<Layout name="HyperlinkError" alignment="left" bullet="none" firstindent="0" leftmargin="0" rightmargin="0" linespacing="0.0" spaceabove="0" spacebelow="0" linebreak="space" pagebreak-before="false" initial="0" bulletsuffix=""/>
<Layout name="HyperlinkWarning" alignment="left" bullet="none" firstindent="0" leftmargin="0" rightmargin="0" linespacing="0.0" spaceabove="0" spacebelow="0" linebreak="space" pagebreak-before="false" initial="0" bulletsuffix=""/>
<Layout name="Bullet Item" alignment="left" bullet="dot" firstindent="0" leftmargin="0" rightmargin="0" linespacing="0.0" spaceabove="3" spacebelow="3" linebreak="space" pagebreak-before="false" initial="0" bulletsuffix=""/>
<Layout name="Maple Plot" alignment="centred" bullet="none" firstindent="0" leftmargin="0" rightmargin="0" linespacing="0.0" spaceabove="0" spacebelow="0" linebreak="space" pagebreak-before="false" initial="0" bulletsuffix=""/>
<Layout name="List Item" alignment="left" bullet="indent" firstindent="0" leftmargin="0" rightmargin="0" linespacing="0.0" spaceabove="3" spacebelow="3" linebreak="space" pagebreak-before="false" initial="0" bulletsuffix=""/>
<Layout name="Dash Item" alignment="left" bullet="dash" firstindent="0" leftmargin="0" rightmargin="0" linespacing="0.0" spaceabove="3" spacebelow="3" linebreak="space" pagebreak-before="false" initial="0" bulletsuffix=""/>
<Layout name="Error" alignment="left" bullet="none" firstindent="0" leftmargin="0" rightmargin="0" linespacing="0.0" spaceabove="0" spacebelow="0" linebreak="space" pagebreak-before="false" initial="0" bulletsuffix=""/>
<Layout name="Title" alignment="centred" bullet="none" firstindent="0" leftmargin="0" rightmargin="0" linespacing="0.0" spaceabove="12" spacebelow="12" linebreak="space" pagebreak-before="false" initial="0" bulletsuffix=""/>
<Layout name="Normal" alignment="left" bullet="none" firstindent="0" leftmargin="0" rightmargin="0" linespacing="0.0" spaceabove="0" spacebelow="0" linebreak="space" pagebreak-before="false" initial="0" bulletsuffix=""/>
<Layout name="Author" alignment="centred" bullet="none" firstindent="0" leftmargin="0" rightmargin="0" linespacing="0.0" spaceabove="8" spacebelow="8" linebreak="space" pagebreak-before="false" initial="0" bulletsuffix=""/>
<Pencil-style name="Pencil 1" pen-color="[0,0,0]" pen-height="1.0" pen-width="1.0" pen-opacity="1.0"/>
<Pencil-style name="Pencil 2" pen-color="[0,0,255]" pen-height="1.0" pen-width="1.0" pen-opacity="1.0"/>
<Pencil-style name="Pencil 3" pen-color="[0,0,0]" pen-height="3.0" pen-width="3.0" pen-opacity="1.0"/>
<Pencil-style name="Pencil 4" pen-color="[0,0,255]" pen-height="3.0" pen-width="3.0" pen-opacity="1.0"/>
<Pencil-style name="Pencil 5" pen-color="[255,0,0]" pen-height="5.0" pen-width="5.0" pen-opacity="1.0"/>
<Highlighter-style name="Highlighter 5" pen-color="[255,255,0]" pen-height="48.0" pen-width="48.0" pen-opacity="0.8"/>
<Highlighter-style name="Highlighter 3" pen-color="[51,255,0]" pen-height="24.0" pen-width="24.0" pen-opacity="0.8"/>
<Highlighter-style name="Highlighter 4" pen-color="[0,255,255]" pen-height="32.0" pen-width="32.0" pen-opacity="0.8"/>
<Highlighter-style name="Highlighter 1" pen-color="[255,153,255]" pen-height="12.0" pen-width="8.0" pen-opacity="0.8"/>
<Highlighter-style name="Highlighter 2" pen-color="[255,204,0]" pen-height="14.0" pen-width="14.0" pen-opacity="0.8"/>
</Styles>
<Startup-Code startupcode=""/>
<Task-table>
    <Task-category name="&lt;default&gt;"/>
</Task-table>
<Task/><Presentation-Block>
<Group view="code" labelreference="L903" drawlabel="true">
<Input><Text-field prompt="&gt; " style="Maple Input" layout="Normal"><Equation executable="true" style="2D Input" input-equation="" display="LUklbXJvd0c2Iy9JK21vZHVsZW5hbWVHNiJJLFR5cGVzZXR0aW5nR0koX3N5c2xpYkdGJzYmLUkjbW9HRiQ2LVEiI0YnLyUsbWF0aHZhcmlhbnRHUSdub3JtYWxGJy8lJmZlbmNlR1EmZmFsc2VGJy8lKnNlcGFyYXRvckdGNC8lKXN0cmV0Y2h5R0Y0LyUqc3ltbWV0cmljR0Y0LyUobGFyZ2VvcEdGNC8lLm1vdmFibGVsaW1pdHNHRjQvJSdhY2NlbnRHRjQvJSdsc3BhY2VHUSYwLjBlbUYnLyUncnNwYWNlR0ZDLUkjbWlHRiQ2JVFYIyMjIyMjIyMjIyMjIyMjIyMjIyMjIyMjIyMjIyMjIyMjIyMjIyMjIyMjIyMjIyMjIyMjIyMjI0YnLyUnaXRhbGljR1EldHJ1ZUYnL0YwUSdpdGFsaWNGJy8lK2V4ZWN1dGFibGVHRjRGLw==">LUklbXJvd0c2Iy9JK21vZHVsZW5hbWVHNiJJLFR5cGVzZXR0aW5nR0koX3N5c2xpYkdGJzYmLUkjbW9HRiQ2LVEiI0YnLyUsbWF0aHZhcmlhbnRHUSdub3JtYWxGJy8lJmZlbmNlR1EmZmFsc2VGJy8lKnNlcGFyYXRvckdGNC8lKXN0cmV0Y2h5R0Y0LyUqc3ltbWV0cmljR0Y0LyUobGFyZ2VvcEdGNC8lLm1vdmFibGVsaW1pdHNHRjQvJSdhY2NlbnRHRjQvJSdsc3BhY2VHUSYwLjBlbUYnLyUncnNwYWNlR0ZDLUkjbWlHRiQ2JVFYIyMjIyMjIyMjIyMjIyMjIyMjIyMjIyMjIyMjIyMjIyMjIyMjIyMjIyMjIyMjIyMjIyMjIyMjI0YnLyUnaXRhbGljR1EldHJ1ZUYnL0YwUSdpdGFsaWNGJy8lK2V4ZWN1dGFibGVHRjRGLw==</Equation></Text-field>
</Input>
</Group>
<Group view="code" labelreference="L873" drawlabel="true">
<Input><Text-field prompt="&gt; " style="Maple Input" layout="Normal"><Equation executable="true" style="2D Input" input-equation="" display="LUklbXJvd0c2Iy9JK21vZHVsZW5hbWVHNiJJLFR5cGVzZXR0aW5nR0koX3N5c2xpYkdGJzYmLUkjbW9HRiQ2LVEiI0YnLyUsbWF0aHZhcmlhbnRHUSdub3JtYWxGJy8lJmZlbmNlR1EmZmFsc2VGJy8lKnNlcGFyYXRvckdGNC8lKXN0cmV0Y2h5R0Y0LyUqc3ltbWV0cmljR0Y0LyUobGFyZ2VvcEdGNC8lLm1vdmFibGVsaW1pdHNHRjQvJSdhY2NlbnRHRjQvJSdsc3BhY2VHUSYwLjBlbUYnLyUncnNwYWNlR0ZDLUkjbWlHRiQ2JVFgb35Ib3N0fmZpdG5lc3N+Zm9yfmFwcHJveGltYXRpb25+dG9+ZmFzdH5zb2NpYWx+aW5mb3JtYXRpb25+ZHluYW1pY3N+I0YnLyUnaXRhbGljR1EldHJ1ZUYnL0YwUSdpdGFsaWNGJy8lK2V4ZWN1dGFibGVHRjRGLw==">LUklbXJvd0c2Iy9JK21vZHVsZW5hbWVHNiJJLFR5cGVzZXR0aW5nR0koX3N5c2xpYkdGJzYmLUkjbW9HRiQ2LVEiI0YnLyUsbWF0aHZhcmlhbnRHUSdub3JtYWxGJy8lJmZlbmNlR1EmZmFsc2VGJy8lKnNlcGFyYXRvckdGNC8lKXN0cmV0Y2h5R0Y0LyUqc3ltbWV0cmljR0Y0LyUobGFyZ2VvcEdGNC8lLm1vdmFibGVsaW1pdHNHRjQvJSdhY2NlbnRHRjQvJSdsc3BhY2VHUSYwLjBlbUYnLyUncnNwYWNlR0ZDLUkjbWlHRiQ2JVFgb35Ib3N0fmZpdG5lc3N+Zm9yfmFwcHJveGltYXRpb25+dG9+ZmFzdH5zb2NpYWx+aW5mb3JtYXRpb25+ZHluYW1pY3N+I0YnLyUnaXRhbGljR1EldHJ1ZUYnL0YwUSdpdGFsaWNGJy8lK2V4ZWN1dGFibGVHRjRGLw==</Equation></Text-field>
</Input>
</Group>
<Group view="code" labelreference="L906" drawlabel="true">
<Input><Text-field prompt="&gt; " style="Maple Input" layout="Normal"><Equation executable="true" style="2D Input" input-equation="" display="LUklbXJvd0c2Iy9JK21vZHVsZW5hbWVHNiJJLFR5cGVzZXR0aW5nR0koX3N5c2xpYkdGJzYmLUkjbW9HRiQ2LVEiI0YnLyUsbWF0aHZhcmlhbnRHUSdub3JtYWxGJy8lJmZlbmNlR1EmZmFsc2VGJy8lKnNlcGFyYXRvckdGNC8lKXN0cmV0Y2h5R0Y0LyUqc3ltbWV0cmljR0Y0LyUobGFyZ2VvcEdGNC8lLm1vdmFibGVsaW1pdHNHRjQvJSdhY2NlbnRHRjQvJSdsc3BhY2VHUSYwLjBlbUYnLyUncnNwYWNlR0ZDLUkjbWlHRiQ2JVFYIyMjIyMjIyMjIyMjIyMjIyMjIyMjIyMjIyMjIyMjIyMjIyMjIyMjIyMjIyMjIyMjIyMjIyMjI0YnLyUnaXRhbGljR1EldHJ1ZUYnL0YwUSdpdGFsaWNGJy8lK2V4ZWN1dGFibGVHRjRGLw==">LUklbXJvd0c2Iy9JK21vZHVsZW5hbWVHNiJJLFR5cGVzZXR0aW5nR0koX3N5c2xpYkdGJzYmLUkjbW9HRiQ2LVEiI0YnLyUsbWF0aHZhcmlhbnRHUSdub3JtYWxGJy8lJmZlbmNlR1EmZmFsc2VGJy8lKnNlcGFyYXRvckdGNC8lKXN0cmV0Y2h5R0Y0LyUqc3ltbWV0cmljR0Y0LyUobGFyZ2VvcEdGNC8lLm1vdmFibGVsaW1pdHNHRjQvJSdhY2NlbnRHRjQvJSdsc3BhY2VHUSYwLjBlbUYnLyUncnNwYWNlR0ZDLUkjbWlHRiQ2JVFYIyMjIyMjIyMjIyMjIyMjIyMjIyMjIyMjIyMjIyMjIyMjIyMjIyMjIyMjIyMjIyMjIyMjIyMjI0YnLyUnaXRhbGljR1EldHJ1ZUYnL0YwUSdpdGFsaWNGJy8lK2V4ZWN1dGFibGVHRjRGLw==</Equation></Text-field>
</Input>
</Group></Presentation-Block><Presentation-Block>
<Group view="code" labelreference="L878" drawlabel="true" applyint="true" applyrational="true" applyexponent="false">
<Input><Text-field prompt="&gt; " style="Maple Input" layout="Normal"><Equation executable="true" style="2D Input" input-equation="" display="LUklbXJvd0c2Iy9JK21vZHVsZW5hbWVHNiJJLFR5cGVzZXR0aW5nR0koX3N5c2xpYkdGJzYlLUkjbWlHRiQ2I1EhRicvJStleGVjdXRhYmxlR1EmZmFsc2VGJy8lLG1hdGh2YXJpYW50R1Enbm9ybWFsRic=">LUklbXJvd0c2Iy9JK21vZHVsZW5hbWVHNiJJLFR5cGVzZXR0aW5nR0koX3N5c2xpYkdGJzYjLUkjbWlHRiQ2I1EhRic=</Equation></Text-field>
</Input>
</Group>
<Group view="code" labelreference="L907" drawlabel="true">
<Input><Text-field prompt="&gt; " style="Maple Input" layout="Normal"><Equation executable="true" style="2D Input" input-equation="" display="LUklbXJvd0c2Iy9JK21vZHVsZW5hbWVHNiJJLFR5cGVzZXR0aW5nR0koX3N5c2xpYkdGJzYmLUkjbWlHRiQ2JVEocmVzdGFydEYnLyUnaXRhbGljR1EldHJ1ZUYnLyUsbWF0aHZhcmlhbnRHUSdpdGFsaWNGJy1JI21vR0YkNi1RIjpGJy9GM1Enbm9ybWFsRicvJSZmZW5jZUdRJmZhbHNlRicvJSpzZXBhcmF0b3JHRj0vJSlzdHJldGNoeUdGPS8lKnN5bW1ldHJpY0dGPS8lKGxhcmdlb3BHRj0vJS5tb3ZhYmxlbGltaXRzR0Y9LyUnYWNjZW50R0Y9LyUnbHNwYWNlR1EsMC4yNzc3Nzc4ZW1GJy8lJ3JzcGFjZUdGTC8lK2V4ZWN1dGFibGVHRj1GOQ==">LUklbXJvd0c2Iy9JK21vZHVsZW5hbWVHNiJJLFR5cGVzZXR0aW5nR0koX3N5c2xpYkdGJzYmLUkjbWlHRiQ2JVEocmVzdGFydEYnLyUnaXRhbGljR1EldHJ1ZUYnLyUsbWF0aHZhcmlhbnRHUSdpdGFsaWNGJy1JI21vR0YkNi1RIjpGJy9GM1Enbm9ybWFsRicvJSZmZW5jZUdRJmZhbHNlRicvJSpzZXBhcmF0b3JHRj0vJSlzdHJldGNoeUdGPS8lKnN5bW1ldHJpY0dGPS8lKGxhcmdlb3BHRj0vJS5tb3ZhYmxlbGltaXRzR0Y9LyUnYWNjZW50R0Y9LyUnbHNwYWNlR1EsMC4yNzc3Nzc4ZW1GJy8lJ3JzcGFjZUdGTC8lK2V4ZWN1dGFibGVHRj1GOQ==</Equation></Text-field>
</Input>
</Group>
<Group labelreference="L902" drawlabel="true">
<Input><Text-field prompt="&gt; " style="Maple Input" layout="Normal"><Equation executable="true" style="2D Input" input-equation="" display="LUklbXJvd0c2Iy9JK21vZHVsZW5hbWVHNiJJLFR5cGVzZXR0aW5nR0koX3N5c2xpYkdGJzYnLUkjbWlHRiQ2JVEld2l0aEYnLyUnaXRhbGljR1EldHJ1ZUYnLyUsbWF0aHZhcmlhbnRHUSdpdGFsaWNGJy1JKG1mZW5jZWRHRiQ2JC1GIzYlLUYsNiVRL1ZlY3RvckNhbGN1bHVzRidGL0YyLyUrZXhlY3V0YWJsZUdRJmZhbHNlRicvRjNRJ25vcm1hbEYnRkAtSSNtb0dGJDYtUSI6RidGQC8lJmZlbmNlR0Y/LyUqc2VwYXJhdG9yR0Y/LyUpc3RyZXRjaHlHRj8vJSpzeW1tZXRyaWNHRj8vJShsYXJnZW9wR0Y/LyUubW92YWJsZWxpbWl0c0dGPy8lJ2FjY2VudEdGPy8lJ2xzcGFjZUdRLDAuMjc3Nzc3OGVtRicvJSdyc3BhY2VHRlZGPUZA">LUklbXJvd0c2Iy9JK21vZHVsZW5hbWVHNiJJLFR5cGVzZXR0aW5nR0koX3N5c2xpYkdGJzYnLUkjbWlHRiQ2JVEld2l0aEYnLyUnaXRhbGljR1EldHJ1ZUYnLyUsbWF0aHZhcmlhbnRHUSdpdGFsaWNGJy1JKG1mZW5jZWRHRiQ2JC1GIzYlLUYsNiVRL1ZlY3RvckNhbGN1bHVzRidGL0YyLyUrZXhlY3V0YWJsZUdRJmZhbHNlRicvRjNRJ25vcm1hbEYnRkAtSSNtb0dGJDYtUSI6RidGQC8lJmZlbmNlR0Y/LyUqc2VwYXJhdG9yR0Y/LyUpc3RyZXRjaHlHRj8vJSpzeW1tZXRyaWNHRj8vJShsYXJnZW9wR0Y/LyUubW92YWJsZWxpbWl0c0dGPy8lJ2FjY2VudEdGPy8lJ2xzcGFjZUdRLDAuMjc3Nzc3OGVtRicvJSdyc3BhY2VHRlZGPUZA</Equation></Text-field>
</Input>
</Group>
<Group labelreference="L879" drawlabel="true">
<Input><Text-field prompt="&gt; " style="Maple Input" layout="Normal"><Equation executable="true" style="2D Input" input-equation="" display="LUklbXJvd0c2Iy9JK21vZHVsZW5hbWVHNiJJLFR5cGVzZXR0aW5nR0koX3N5c2xpYkdGJzYnLUkjbWlHRiQ2JVEld2l0aEYnLyUnaXRhbGljR1EldHJ1ZUYnLyUsbWF0aHZhcmlhbnRHUSdpdGFsaWNGJy1JKG1mZW5jZWRHRiQ2JC1GIzYlLUYsNiVRLkxpbmVhckFsZ2VicmFGJ0YvRjIvJStleGVjdXRhYmxlR1EmZmFsc2VGJy9GM1Enbm9ybWFsRidGQC1JI21vR0YkNi1RIjpGJ0ZALyUmZmVuY2VHRj8vJSpzZXBhcmF0b3JHRj8vJSlzdHJldGNoeUdGPy8lKnN5bW1ldHJpY0dGPy8lKGxhcmdlb3BHRj8vJS5tb3ZhYmxlbGltaXRzR0Y/LyUnYWNjZW50R0Y/LyUnbHNwYWNlR1EsMC4yNzc3Nzc4ZW1GJy8lJ3JzcGFjZUdGVkY9RkA=">LUklbXJvd0c2Iy9JK21vZHVsZW5hbWVHNiJJLFR5cGVzZXR0aW5nR0koX3N5c2xpYkdGJzYnLUkjbWlHRiQ2JVEld2l0aEYnLyUnaXRhbGljR1EldHJ1ZUYnLyUsbWF0aHZhcmlhbnRHUSdpdGFsaWNGJy1JKG1mZW5jZWRHRiQ2JC1GIzYlLUYsNiVRLkxpbmVhckFsZ2VicmFGJ0YvRjIvJStleGVjdXRhYmxlR1EmZmFsc2VGJy9GM1Enbm9ybWFsRidGQC1JI21vR0YkNi1RIjpGJ0ZALyUmZmVuY2VHRj8vJSpzZXBhcmF0b3JHRj8vJSlzdHJldGNoeUdGPy8lKnN5bW1ldHJpY0dGPy8lKGxhcmdlb3BHRj8vJS5tb3ZhYmxlbGltaXRzR0Y/LyUnYWNjZW50R0Y/LyUnbHNwYWNlR1EsMC4yNzc3Nzc4ZW1GJy8lJ3JzcGFjZUdGVkY9RkA=</Equation></Text-field>
</Input>
</Group>
<Group view="code" labelreference="L905" drawlabel="true" applyint="true" applyrational="true" applyexponent="false">
<Input><Text-field prompt="&gt; " style="Maple Input" layout="Normal"><Equation executable="true" style="2D Input" input-equation="" display="LUklbXJvd0c2Iy9JK21vZHVsZW5hbWVHNiJJLFR5cGVzZXR0aW5nR0koX3N5c2xpYkdGJzYnLUkjbWlHRiQ2JVEqaW50ZXJmYWNlRicvJSdpdGFsaWNHUSV0cnVlRicvJSxtYXRodmFyaWFudEdRJ2l0YWxpY0YnLUkobWZlbmNlZEdGJDYkLUYjNictRiw2JVEuaW1hZ2luYXJ5dW5pdEYnRi9GMi1JI21vR0YkNi1RIj1GJy9GM1Enbm9ybWFsRicvJSZmZW5jZUdRJmZhbHNlRicvJSpzZXBhcmF0b3JHRkUvJSlzdHJldGNoeUdGRS8lKnN5bW1ldHJpY0dGRS8lKGxhcmdlb3BHRkUvJS5tb3ZhYmxlbGltaXRzR0ZFLyUnYWNjZW50R0ZFLyUnbHNwYWNlR1EsMC4yNzc3Nzc4ZW1GJy8lJ3JzcGFjZUdGVC1GPjYtUSJ+RidGQUZDRkZGSEZKRkxGTkZQL0ZTUSYwLjBlbUYnL0ZWRmVuLUYsNiVRI19JRidGL0YyRkFGQS1GPjYtUSI6RidGQUZDRkZGSEZKRkxGTkZQRlJGVS8lK2V4ZWN1dGFibGVHRkVGQQ==">LUklbXJvd0c2Iy9JK21vZHVsZW5hbWVHNiJJLFR5cGVzZXR0aW5nR0koX3N5c2xpYkdGJzYnLUkjbWlHRiQ2JVEqaW50ZXJmYWNlRicvJSdpdGFsaWNHUSV0cnVlRicvJSxtYXRodmFyaWFudEdRJ2l0YWxpY0YnLUkobWZlbmNlZEdGJDYkLUYjNictRiw2JVEuaW1hZ2luYXJ5dW5pdEYnRi9GMi1JI21vR0YkNi1RIj1GJy9GM1Enbm9ybWFsRicvJSZmZW5jZUdRJmZhbHNlRicvJSpzZXBhcmF0b3JHRkUvJSlzdHJldGNoeUdGRS8lKnN5bW1ldHJpY0dGRS8lKGxhcmdlb3BHRkUvJS5tb3ZhYmxlbGltaXRzR0ZFLyUnYWNjZW50R0ZFLyUnbHNwYWNlR1EsMC4yNzc3Nzc4ZW1GJy8lJ3JzcGFjZUdGVC1GPjYtUSJ+RidGQUZDRkZGSEZKRkxGTkZQL0ZTUSYwLjBlbUYnL0ZWRmVuLUYsNiVRI19JRidGL0YyRkFGQS1GPjYtUSI6RidGQUZDRkZGSEZKRkxGTkZQRlJGVS8lK2V4ZWN1dGFibGVHRkVGQQ==</Equation></Text-field>
</Input>
</Group>
<Group view="code" labelreference="L971" drawlabel="true" applyint="true" applyrational="true" applyexponent="false">
<Input><Text-field prompt="&gt; " style="Maple Input" layout="Normal"><Equation executable="true" style="2D Input" input-equation="" display="LUklbXJvd0c2Iy9JK21vZHVsZW5hbWVHNiJJLFR5cGVzZXR0aW5nR0koX3N5c2xpYkdGJzYlLUkjbWlHRiQ2I1EhRicvJStleGVjdXRhYmxlR1EmZmFsc2VGJy8lLG1hdGh2YXJpYW50R1Enbm9ybWFsRic=">LUklbXJvd0c2Iy9JK21vZHVsZW5hbWVHNiJJLFR5cGVzZXR0aW5nR0koX3N5c2xpYkdGJzYjLUkjbWlHRiQ2I1EhRic=</Equation></Text-field>
</Input>
</Group>
<Group view="code" labelreference="L938" drawlabel="true" applyint="true" applyrational="true" applyexponent="false">
<Input><Text-field prompt="&gt; " style="Maple Input" layout="Normal"><Equation executable="true" style="2D Input" input-equation="" display="LUklbXJvd0c2Iy9JK21vZHVsZW5hbWVHNiJJLFR5cGVzZXR0aW5nR0koX3N5c2xpYkdGJzYmLUkjbW9HRiQ2LVEiI0YnLyUsbWF0aHZhcmlhbnRHUSdub3JtYWxGJy8lJmZlbmNlR1EmZmFsc2VGJy8lKnNlcGFyYXRvckdGNC8lKXN0cmV0Y2h5R0Y0LyUqc3ltbWV0cmljR0Y0LyUobGFyZ2VvcEdGNC8lLm1vdmFibGVsaW1pdHNHRjQvJSdhY2NlbnRHRjQvJSdsc3BhY2VHUSYwLjBlbUYnLyUncnNwYWNlR0ZDLUkjbWlHRiQ2JVFcb35GaXJzdH5jYWxjdWxhdGV+aW5mb3JtYXRpb25+YXdhcmVuZXNzfmlufm11dGFudH53aGVufnJhcmV+KEdFbXMpRicvJSdpdGFsaWNHUSV0cnVlRicvRjBRJ2l0YWxpY0YnLyUrZXhlY3V0YWJsZUdGNEYv">LUklbXJvd0c2Iy9JK21vZHVsZW5hbWVHNiJJLFR5cGVzZXR0aW5nR0koX3N5c2xpYkdGJzYmLUkjbW9HRiQ2LVEiI0YnLyUsbWF0aHZhcmlhbnRHUSdub3JtYWxGJy8lJmZlbmNlR1EmZmFsc2VGJy8lKnNlcGFyYXRvckdGNC8lKXN0cmV0Y2h5R0Y0LyUqc3ltbWV0cmljR0Y0LyUobGFyZ2VvcEdGNC8lLm1vdmFibGVsaW1pdHNHRjQvJSdhY2NlbnRHRjQvJSdsc3BhY2VHUSYwLjBlbUYnLyUncnNwYWNlR0ZDLUkjbWlHRiQ2JVFcb35GaXJzdH5jYWxjdWxhdGV+aW5mb3JtYXRpb25+YXdhcmVuZXNzfmlufm11dGFudH53aGVufnJhcmV+KEdFbXMpRicvJSdpdGFsaWNHUSV0cnVlRicvRjBRJ2l0YWxpY0YnLyUrZXhlY3V0YWJsZUdGNEYv</Equation></Text-field>
</Input>
</Group>
<Group view="code" labelreference="L908" drawlabel="true" applyint="true" applyrational="true" applyexponent="false">
<Input><Text-field prompt="&gt; " style="Maple Input" layout="Normal"><Equation executable="true" style="2D Input" input-equation="" display="LUklbXJvd0c2Iy9JK21vZHVsZW5hbWVHNiJJLFR5cGVzZXR0aW5nR0koX3N5c2xpYkdGJzYqLUkjbWlHRiQ2JVEjR0VGJy8lJ2l0YWxpY0dRJXRydWVGJy8lLG1hdGh2YXJpYW50R1EnaXRhbGljRictSSNtb0dGJDYtUSomY29sb25lcTtGJy9GM1Enbm9ybWFsRicvJSZmZW5jZUdRJmZhbHNlRicvJSpzZXBhcmF0b3JHRj0vJSlzdHJldGNoeUdGPS8lKnN5bW1ldHJpY0dGPS8lKGxhcmdlb3BHRj0vJS5tb3ZhYmxlbGltaXRzR0Y9LyUnYWNjZW50R0Y9LyUnbHNwYWNlR1EsMC4yNzc3Nzc4ZW1GJy8lJ3JzcGFjZUdGTC1JI21uR0YkNiRRIjFGJ0Y5LUY2Ni1RKCZtaW51cztGJ0Y5RjtGPkZARkJGREZGRkgvRktRLDAuMjIyMjIyMmVtRicvRk5GVy1JJm1mcmFjR0YkNigtRiw2JVEmc2lnbWFGJy9GMEY9RjktRiM2KS1GLDYlUSR0YXVGJ0ZpbkY5LUY2Ni1RJyZzZG90O0YnRjlGO0Y+RkBGQkZERkZGSC9GS1EmMC4wZW1GJy9GTkZjby1GLDYlUSJFRidGL0YyRl9vRmVvRi9GMi8lLmxpbmV0aGlja25lc3NHRlIvJStkZW5vbWFsaWduR1EnY2VudGVyRicvJSludW1hbGlnbkdGXHAvJSliZXZlbGxlZEdGPS1GNjYtUSI6RidGOUY7Rj5GQEZCRkRGRkZIRkpGTS8lK2V4ZWN1dGFibGVHRj1GOQ==">LUklbXJvd0c2Iy9JK21vZHVsZW5hbWVHNiJJLFR5cGVzZXR0aW5nR0koX3N5c2xpYkdGJzYqLUkjbWlHRiQ2JVEjR0VGJy8lJ2l0YWxpY0dRJXRydWVGJy8lLG1hdGh2YXJpYW50R1EnaXRhbGljRictSSNtb0dGJDYtUSomY29sb25lcTtGJy9GM1Enbm9ybWFsRicvJSZmZW5jZUdRJmZhbHNlRicvJSpzZXBhcmF0b3JHRj0vJSlzdHJldGNoeUdGPS8lKnN5bW1ldHJpY0dGPS8lKGxhcmdlb3BHRj0vJS5tb3ZhYmxlbGltaXRzR0Y9LyUnYWNjZW50R0Y9LyUnbHNwYWNlR1EsMC4yNzc3Nzc4ZW1GJy8lJ3JzcGFjZUdGTC1JI21uR0YkNiRRIjFGJ0Y5LUY2Ni1RKCZtaW51cztGJ0Y5RjtGPkZARkJGREZGRkgvRktRLDAuMjIyMjIyMmVtRicvRk5GVy1JJm1mcmFjR0YkNigtRiw2JVEmc2lnbWFGJy9GMEY9RjktRiM2KS1GLDYlUSR0YXVGJ0ZpbkY5LUY2Ni1RJyZzZG90O0YnRjlGO0Y+RkBGQkZERkZGSC9GS1EmMC4wZW1GJy9GTkZjby1GLDYlUSJFRidGL0YyRl9vRmVvRi9GMi8lLmxpbmV0aGlja25lc3NHRlIvJStkZW5vbWFsaWduR1EnY2VudGVyRicvJSludW1hbGlnbkdGXHAvJSliZXZlbGxlZEdGPS1GNjYtUSI6RidGOUY7Rj5GQEZCRkRGRkZIRkpGTS8lK2V4ZWN1dGFibGVHRj1GOQ==</Equation></Text-field>
</Input>
</Group></Presentation-Block><Presentation-Block>
<Group view="code" labelreference="L983" drawlabel="true" applyint="true" applyrational="true" applyexponent="false">
<Input><Text-field prompt="&gt; " style="Maple Input" layout="Normal"><Equation executable="true" style="2D Input" input-equation="" display="LUklbXJvd0c2Iy9JK21vZHVsZW5hbWVHNiJJLFR5cGVzZXR0aW5nR0koX3N5c2xpYkdGJzYuLUkjbWlHRiQ2JVElZFNHbUYnLyUnaXRhbGljR1EldHJ1ZUYnLyUsbWF0aHZhcmlhbnRHUSdpdGFsaWNGJy1JI21vR0YkNi1RKiZjb2xvbmVxO0YnL0YzUSdub3JtYWxGJy8lJmZlbmNlR1EmZmFsc2VGJy8lKnNlcGFyYXRvckdGPS8lKXN0cmV0Y2h5R0Y9LyUqc3ltbWV0cmljR0Y9LyUobGFyZ2VvcEdGPS8lLm1vdmFibGVsaW1pdHNHRj0vJSdhY2NlbnRHRj0vJSdsc3BhY2VHUSwwLjI3Nzc3NzhlbUYnLyUncnNwYWNlR0ZMLUkmbWZyYWNHRiQ2KC1GIzYnLUYsNiVRI0VtRidGL0YyLUY2Ni1RJyZzZG90O0YnRjlGO0Y+RkBGQkZERkZGSC9GS1EmMC4wZW1GJy9GTkZlbi1GLDYlUSJFRidGL0YyRi9GMi1GIzYlLUYsNiVRIk5GJ0YvRjJGL0YyLyUubGluZXRoaWNrbmVzc0dRIjFGJy8lK2Rlbm9tYWxpZ25HUSdjZW50ZXJGJy8lKW51bWFsaWduR0Zkby8lKWJldmVsbGVkR0Y9RlctSShtZmVuY2VkR0YkNiQtRiM2Ky1GLDYlUSR0YXVGJy9GMEY9RjlGVy1GLDYlUSRTUG1GJ0YvRjJGVy1GLDYlUSNHRUYnRi9GMkZXRlxvLyUrZXhlY3V0YWJsZUdGPUY5RjktRjY2LVEoJm1pbnVzO0YnRjlGO0Y+RkBGQkZERkZGSC9GS1EsMC4yMjIyMjIyZW1GJy9GTkZecS1GLDYlUSZzaWdtYUYnRmFwRjlGVy1GLDYlUSRTR21GJ0YvRjItRjY2LVEiOkYnRjlGO0Y+RkBGQkZERkZGSEZKRk1GaHBGOQ==">LUklbXJvd0c2Iy9JK21vZHVsZW5hbWVHNiJJLFR5cGVzZXR0aW5nR0koX3N5c2xpYkdGJzYuLUkjbWlHRiQ2JVElZFNHbUYnLyUnaXRhbGljR1EldHJ1ZUYnLyUsbWF0aHZhcmlhbnRHUSdpdGFsaWNGJy1JI21vR0YkNi1RKiZjb2xvbmVxO0YnL0YzUSdub3JtYWxGJy8lJmZlbmNlR1EmZmFsc2VGJy8lKnNlcGFyYXRvckdGPS8lKXN0cmV0Y2h5R0Y9LyUqc3ltbWV0cmljR0Y9LyUobGFyZ2VvcEdGPS8lLm1vdmFibGVsaW1pdHNHRj0vJSdhY2NlbnRHRj0vJSdsc3BhY2VHUSwwLjI3Nzc3NzhlbUYnLyUncnNwYWNlR0ZMLUkmbWZyYWNHRiQ2KC1GIzYnLUYsNiVRI0VtRidGL0YyLUY2Ni1RJyZzZG90O0YnRjlGO0Y+RkBGQkZERkZGSC9GS1EmMC4wZW1GJy9GTkZlbi1GLDYlUSJFRidGL0YyRi9GMi1GIzYlLUYsNiVRIk5GJ0YvRjJGL0YyLyUubGluZXRoaWNrbmVzc0dRIjFGJy8lK2Rlbm9tYWxpZ25HUSdjZW50ZXJGJy8lKW51bWFsaWduR0Zkby8lKWJldmVsbGVkR0Y9RlctSShtZmVuY2VkR0YkNiQtRiM2Ky1GLDYlUSR0YXVGJy9GMEY9RjlGVy1GLDYlUSRTUG1GJ0YvRjJGVy1GLDYlUSNHRUYnRi9GMkZXRlxvLyUrZXhlY3V0YWJsZUdGPUY5RjktRjY2LVEoJm1pbnVzO0YnRjlGO0Y+RkBGQkZERkZGSC9GS1EsMC4yMjIyMjIyZW1GJy9GTkZecS1GLDYlUSZzaWdtYUYnRmFwRjlGVy1GLDYlUSRTR21GJ0YvRjItRjY2LVEiOkYnRjlGO0Y+RkBGQkZERkZGSEZKRk1GaHBGOQ==</Equation></Text-field>
</Input>
</Group>
<Group view="code" labelreference="L981" drawlabel="true" applyint="true" applyrational="true" applyexponent="false">
<Input><Text-field prompt="&gt; " style="Maple Input" layout="Normal"><Equation executable="true" style="2D Input" input-equation="" display="LUklbXJvd0c2Iy9JK21vZHVsZW5hbWVHNiJJLFR5cGVzZXR0aW5nR0koX3N5c2xpYkdGJzYuLUkjbWlHRiQ2JVElZElHbUYnLyUnaXRhbGljR1EldHJ1ZUYnLyUsbWF0aHZhcmlhbnRHUSdpdGFsaWNGJy1JI21vR0YkNi1RKiZjb2xvbmVxO0YnL0YzUSdub3JtYWxGJy8lJmZlbmNlR1EmZmFsc2VGJy8lKnNlcGFyYXRvckdGPS8lKXN0cmV0Y2h5R0Y9LyUqc3ltbWV0cmljR0Y9LyUobGFyZ2VvcEdGPS8lLm1vdmFibGVsaW1pdHNHRj0vJSdhY2NlbnRHRj0vJSdsc3BhY2VHUSwwLjI3Nzc3NzhlbUYnLyUncnNwYWNlR0ZMLUkmbWZyYWNHRiQ2KC1GIzYnLUYsNiVRI0VtRidGL0YyLUY2Ni1RJyZzZG90O0YnRjlGO0Y+RkBGQkZERkZGSC9GS1EmMC4wZW1GJy9GTkZlbi1GLDYlUSJFRidGL0YyRi9GMi1GIzYkLUYsNiVRIk5GJ0YvRjJGOS8lLmxpbmV0aGlja25lc3NHUSIxRicvJStkZW5vbWFsaWduR1EnY2VudGVyRicvJSludW1hbGlnbkdGZG8vJSliZXZlbGxlZEdGPUZXLUkobWZlbmNlZEdGJDYkLUYjNiotRiw2JVEkdGF1RicvRjBGPUY5RlctRiw2JVEkSVBtRidGL0YyRlctRiw2JVEjR0VGJ0YvRjJGV0Zcb0Y5RjktRjY2LVEoJm1pbnVzO0YnRjlGO0Y+RkBGQkZERkZGSC9GS1EsMC4yMjIyMjIyZW1GJy9GTkZccS1GLDYlUSZzaWdtYUYnRmFwRjlGVy1GLDYlUSRJR21GJ0YvRjItRjY2LVEiOkYnRjlGO0Y+RkBGQkZERkZGSEZKRk0vJStleGVjdXRhYmxlR0Y9Rjk=">LUklbXJvd0c2Iy9JK21vZHVsZW5hbWVHNiJJLFR5cGVzZXR0aW5nR0koX3N5c2xpYkdGJzYuLUkjbWlHRiQ2JVElZElHbUYnLyUnaXRhbGljR1EldHJ1ZUYnLyUsbWF0aHZhcmlhbnRHUSdpdGFsaWNGJy1JI21vR0YkNi1RKiZjb2xvbmVxO0YnL0YzUSdub3JtYWxGJy8lJmZlbmNlR1EmZmFsc2VGJy8lKnNlcGFyYXRvckdGPS8lKXN0cmV0Y2h5R0Y9LyUqc3ltbWV0cmljR0Y9LyUobGFyZ2VvcEdGPS8lLm1vdmFibGVsaW1pdHNHRj0vJSdhY2NlbnRHRj0vJSdsc3BhY2VHUSwwLjI3Nzc3NzhlbUYnLyUncnNwYWNlR0ZMLUkmbWZyYWNHRiQ2KC1GIzYnLUYsNiVRI0VtRidGL0YyLUY2Ni1RJyZzZG90O0YnRjlGO0Y+RkBGQkZERkZGSC9GS1EmMC4wZW1GJy9GTkZlbi1GLDYlUSJFRidGL0YyRi9GMi1GIzYkLUYsNiVRIk5GJ0YvRjJGOS8lLmxpbmV0aGlja25lc3NHUSIxRicvJStkZW5vbWFsaWduR1EnY2VudGVyRicvJSludW1hbGlnbkdGZG8vJSliZXZlbGxlZEdGPUZXLUkobWZlbmNlZEdGJDYkLUYjNiotRiw2JVEkdGF1RicvRjBGPUY5RlctRiw2JVEkSVBtRidGL0YyRlctRiw2JVEjR0VGJ0YvRjJGV0Zcb0Y5RjktRjY2LVEoJm1pbnVzO0YnRjlGO0Y+RkBGQkZERkZGSC9GS1EsMC4yMjIyMjIyZW1GJy9GTkZccS1GLDYlUSZzaWdtYUYnRmFwRjlGVy1GLDYlUSRJR21GJ0YvRjItRjY2LVEiOkYnRjlGO0Y+RkBGQkZERkZGSEZKRk0vJStleGVjdXRhYmxlR0Y9Rjk=</Equation></Text-field>
</Input>
</Group></Presentation-Block><Presentation-Block>
<Group view="code" labelreference="L982" drawlabel="true" applyint="true" applyrational="true" applyexponent="false">
<Input><Text-field prompt="&gt; " style="Maple Input" layout="Normal"><Equation executable="true" style="2D Input" input-equation="" display="LUklbXJvd0c2Iy9JK21vZHVsZW5hbWVHNiJJLFR5cGVzZXR0aW5nR0koX3N5c2xpYkdGJzYqLUkjbWlHRiQ2JVElZEdFbUYnLyUnaXRhbGljR1EldHJ1ZUYnLyUsbWF0aHZhcmlhbnRHUSdpdGFsaWNGJy1JI21vR0YkNi1RKiZjb2xvbmVxO0YnL0YzUSdub3JtYWxGJy8lJmZlbmNlR1EmZmFsc2VGJy8lKnNlcGFyYXRvckdGPS8lKXN0cmV0Y2h5R0Y9LyUqc3ltbWV0cmljR0Y9LyUobGFyZ2VvcEdGPS8lLm1vdmFibGVsaW1pdHNHRj0vJSdhY2NlbnRHRj0vJSdsc3BhY2VHUSwwLjI3Nzc3NzhlbUYnLyUncnNwYWNlR0ZMLUkmbWZyYWNHRiQ2KC1JI21uR0YkNiRRIjFGJ0Y5LUYjNiUtRiw2JVEjTm1GJ0YvRjJGL0YyLyUubGluZXRoaWNrbmVzc0dGVS8lK2Rlbm9tYWxpZ25HUSdjZW50ZXJGJy8lKW51bWFsaWduR0Zpbi8lKWJldmVsbGVkR0Y9LUY2Ni1RJyZzZG90O0YnRjlGO0Y+RkBGQkZERkZGSC9GS1EmMC4wZW1GJy9GTkZiby1JKG1mZW5jZWRHRiQ2JC1GIzYtLUZQNigtRiM2Ji1GLDYlUSNFbUYnRi9GMkZeby1GLDYlUSJFRidGL0YyRjktRiM2JC1GLDYlUSJORidGL0YyRjlGZW5GZ25Gam5GXG9GXm8tRmVvNiQtRiM2LC1GLDYlUSR0YXVGJy9GMEY9RjlGXm8tRmVvNiQtRiM2JkZSLUY2Ni1RKCZtaW51cztGJ0Y5RjtGPkZARkJGREZGRkgvRktRLDAuMjIyMjIyMmVtRicvRk5GaHEtRiw2JVEkR0VtRidGL0YyRjlGOUZeb0ZYRl5vLUYsNiVRI0dFRidGL0YyRl5vRmVwRjlGOUZkcS1GLDYlUSZzaWdtYUYnRl9xRjlGXm9GanFGXm9GWC8lK2V4ZWN1dGFibGVHRj1GOUY5LUY2Ni1RIjpGJ0Y5RjtGPkZARkJGREZGRkhGSkZNRmNyRjk=">LUklbXJvd0c2Iy9JK21vZHVsZW5hbWVHNiJJLFR5cGVzZXR0aW5nR0koX3N5c2xpYkdGJzYqLUkjbWlHRiQ2JVElZEdFbUYnLyUnaXRhbGljR1EldHJ1ZUYnLyUsbWF0aHZhcmlhbnRHUSdpdGFsaWNGJy1JI21vR0YkNi1RKiZjb2xvbmVxO0YnL0YzUSdub3JtYWxGJy8lJmZlbmNlR1EmZmFsc2VGJy8lKnNlcGFyYXRvckdGPS8lKXN0cmV0Y2h5R0Y9LyUqc3ltbWV0cmljR0Y9LyUobGFyZ2VvcEdGPS8lLm1vdmFibGVsaW1pdHNHRj0vJSdhY2NlbnRHRj0vJSdsc3BhY2VHUSwwLjI3Nzc3NzhlbUYnLyUncnNwYWNlR0ZMLUkmbWZyYWNHRiQ2KC1JI21uR0YkNiRRIjFGJ0Y5LUYjNiUtRiw2JVEjTm1GJ0YvRjJGL0YyLyUubGluZXRoaWNrbmVzc0dGVS8lK2Rlbm9tYWxpZ25HUSdjZW50ZXJGJy8lKW51bWFsaWduR0Zpbi8lKWJldmVsbGVkR0Y9LUY2Ni1RJyZzZG90O0YnRjlGO0Y+RkBGQkZERkZGSC9GS1EmMC4wZW1GJy9GTkZiby1JKG1mZW5jZWRHRiQ2JC1GIzYtLUZQNigtRiM2Ji1GLDYlUSNFbUYnRi9GMkZeby1GLDYlUSJFRidGL0YyRjktRiM2JC1GLDYlUSJORidGL0YyRjlGZW5GZ25Gam5GXG9GXm8tRmVvNiQtRiM2LC1GLDYlUSR0YXVGJy9GMEY9RjlGXm8tRmVvNiQtRiM2JkZSLUY2Ni1RKCZtaW51cztGJ0Y5RjtGPkZARkJGREZGRkgvRktRLDAuMjIyMjIyMmVtRicvRk5GaHEtRiw2JVEkR0VtRidGL0YyRjlGOUZeb0ZYRl5vLUYsNiVRI0dFRidGL0YyRl5vRmVwRjlGOUZkcS1GLDYlUSZzaWdtYUYnRl9xRjlGXm9GanFGXm9GWC8lK2V4ZWN1dGFibGVHRj1GOUY5LUY2Ni1RIjpGJ0Y5RjtGPkZARkJGREZGRkhGSkZNRmNyRjk=</Equation></Text-field>
</Input>
</Group></Presentation-Block><Presentation-Block>
<Group view="code" hide-input="false" labelreference="L980" drawlabel="true" applyint="true" applyrational="true" applyexponent="false">
<Input><Text-field prompt="&gt; " style="Maple Input" layout="Normal"><Equation executable="true" style="2D Input" input-equation="" display="LUklbXJvd0c2Iy9JK21vZHVsZW5hbWVHNiJJLFR5cGVzZXR0aW5nR0koX3N5c2xpYkdGJzYpLUkjbWlHRiQ2JVElR0Vtc0YnLyUnaXRhbGljR1EldHJ1ZUYnLyUsbWF0aHZhcmlhbnRHUSdpdGFsaWNGJy1JI21vR0YkNi1RKiZjb2xvbmVxO0YnL0YzUSdub3JtYWxGJy8lJmZlbmNlR1EmZmFsc2VGJy8lKnNlcGFyYXRvckdGPS8lKXN0cmV0Y2h5R0Y9LyUqc3ltbWV0cmljR0Y9LyUobGFyZ2VvcEdGPS8lLm1vdmFibGVsaW1pdHNHRj0vJSdhY2NlbnRHRj0vJSdsc3BhY2VHUSwwLjI3Nzc3NzhlbUYnLyUncnNwYWNlR0ZMLUYsNiVRJnNvbHZlRidGL0YyLUkobWZlbmNlZEdGJDYkLUYjNiYtRiw2JVElZEdFbUYnRi9GMi1GNjYtUSIsRidGOUY7L0Y/RjFGQEZCRkRGRkZIL0ZLUSYwLjBlbUYnL0ZOUSwwLjMzMzMzMzNlbUYnLUYsNiVRJEdFbUYnRi9GMkY5RjktRjY2LVEiO0YnRjlGO0ZnbkZARkJGREZGRkhGaG5GTS8lK2V4ZWN1dGFibGVHRj1GOQ==">LUklbXJvd0c2Iy9JK21vZHVsZW5hbWVHNiJJLFR5cGVzZXR0aW5nR0koX3N5c2xpYkdGJzYpLUkjbWlHRiQ2JVElR0Vtc0YnLyUnaXRhbGljR1EldHJ1ZUYnLyUsbWF0aHZhcmlhbnRHUSdpdGFsaWNGJy1JI21vR0YkNi1RKiZjb2xvbmVxO0YnL0YzUSdub3JtYWxGJy8lJmZlbmNlR1EmZmFsc2VGJy8lKnNlcGFyYXRvckdGPS8lKXN0cmV0Y2h5R0Y9LyUqc3ltbWV0cmljR0Y9LyUobGFyZ2VvcEdGPS8lLm1vdmFibGVsaW1pdHNHRj0vJSdhY2NlbnRHRj0vJSdsc3BhY2VHUSwwLjI3Nzc3NzhlbUYnLyUncnNwYWNlR0ZMLUYsNiVRJnNvbHZlRidGL0YyLUkobWZlbmNlZEdGJDYkLUYjNiYtRiw2JVElZEdFbUYnRi9GMi1GNjYtUSIsRidGOUY7L0Y/RjFGQEZCRkRGRkZIL0ZLUSYwLjBlbUYnL0ZOUSwwLjMzMzMzMzNlbUYnLUYsNiVRJEdFbUYnRi9GMkY5RjktRjY2LVEiO0YnRjlGO0ZnbkZARkJGREZGRkhGaG5GTS8lK2V4ZWN1dGFibGVHRj1GOQ==</Equation></Text-field>
</Input>
<Output><Text-field style="2D Output" layout="Maple Output"><Equation executable="false" style="2D Output" display="LUklbXJvd0c2Iy9JK21vZHVsZW5hbWVHNiJJLFR5cGVzZXR0aW5nR0koX3N5c2xpYkdGJzYmLUkjbWlHRiQ2JVElR0Vtc0YnLyUnaXRhbGljR1EldHJ1ZUYnLyUsbWF0aHZhcmlhbnRHUSdpdGFsaWNGJy1JI21vR0YkNi1RKSZBc3NpZ247RicvRjNRJ25vcm1hbEYnLyUmZmVuY2VHUSZmYWxzZUYnLyUqc2VwYXJhdG9yR0Y9LyUpc3RyZXRjaHlHRj0vJSpzeW1tZXRyaWNHRj0vJShsYXJnZW9wR0Y9LyUubW92YWJsZWxpbWl0c0dGPS8lJ2FjY2VudEdGPS8lJ2xzcGFjZUdRLDAuMjc3Nzc3OGVtRicvJSdyc3BhY2VHRkwtSSZtZnJhY0dGJDYoLUYjNiYtRiw2JVEjRW1GJ0YvRjItRjY2LVExJkludmlzaWJsZVRpbWVzO0YnRjlGO0Y+RkBGQkZERkZGSC9GS1EmMC4wZW1GJy9GTkZlbi1JKG1mZW5jZWRHRiQ2JC1GIzYmLUYjNiYtRiw2JVEmJnRhdTtGJy9GMEY9RjlGVy1JJW1zdXBHRiQ2JS1GLDYlUSJFRidGL0YyLUkjbW5HRiQ2JFEiMkYnRjkvJTFzdXBlcnNjcmlwdHNoaWZ0R1EiMEYnRjktRjY2LVEoJm1pbnVzO0YnRjlGO0Y+RkBGQkZERkZGSC9GS1EsMC4yMjIyMjIyZW1GJy9GTkZjcC1GLDYlUSgmc2lnbWE7RidGYW9GOUY5RjlGOS1GIzYoLUYjNihGYm9GV0ZURldGXm9GOS1GNjYtUScmcGx1cztGJ0Y5RjtGPkZARkJGREZGRkhGYnBGZHAtRiM2JkZlcEZXRmVvRjlGX3AtRiM2JkZURldGZXBGOUY5LyUubGluZXRoaWNrbmVzc0dRIjFGJy8lK2Rlbm9tYWxpZ25HUSdjZW50ZXJGJy8lKW51bWFsaWduR0ZocS8lKWJldmVsbGVkR0Y9Rjk=">LV9JLFR5cGVzZXR0aW5nRzYkJSpwcm90ZWN0ZWRHSShfc3lzbGliRzYiSSxtcHJpbnRzbGFzaEdGKDYkNyM+SSVHRW1zR0YoKihJI0VtR0YoIiIiLCYqJkkiRUdGKCIiI0kkdGF1R0YoRjBGMEkmc2lnbWFHRighIiJGMCwoKihGM0Y0Ri9GMEY1RjBGMComRjNGMEY2RjBGMComRi9GMEY2RjBGN0Y3NyNGLg==</Equation></Text-field>
</Output>
</Group>
<Group view="code" labelreference="L979" drawlabel="true" applyint="true" applyrational="true" applyexponent="false">
<Input><Text-field prompt="&gt; " style="Maple Input" layout="Normal"><Equation executable="true" style="2D Input" input-equation="" display="LUklbXJvd0c2Iy9JK21vZHVsZW5hbWVHNiJJLFR5cGVzZXR0aW5nR0koX3N5c2xpYkdGJzYlLUkjbWlHRiQ2I1EhRicvJStleGVjdXRhYmxlR1EmZmFsc2VGJy8lLG1hdGh2YXJpYW50R1Enbm9ybWFsRic=">LUklbXJvd0c2Iy9JK21vZHVsZW5hbWVHNiJJLFR5cGVzZXR0aW5nR0koX3N5c2xpYkdGJzYjLUkjbWlHRiQ2I1EhRic=</Equation></Text-field>
</Input>
</Group>
<Group view="code" labelreference="L883" drawlabel="true" applyint="true" applyrational="true" applyexponent="false">
<Input><Text-field prompt="&gt; " style="Maple Input" layout="Normal"><Equation executable="true" style="2D Input" input-equation="" display="LUklbXJvd0c2Iy9JK21vZHVsZW5hbWVHNiJJLFR5cGVzZXR0aW5nR0koX3N5c2xpYkdGJzYmLUkjbW9HRiQ2LVEiI0YnLyUsbWF0aHZhcmlhbnRHUSdub3JtYWxGJy8lJmZlbmNlR1EmZmFsc2VGJy8lKnNlcGFyYXRvckdGNC8lKXN0cmV0Y2h5R0Y0LyUqc3ltbWV0cmljR0Y0LyUobGFyZ2VvcEdGNC8lLm1vdmFibGVsaW1pdHNHRjQvJSdhY2NlbnRHRjQvJSdsc3BhY2VHUSYwLjBlbUYnLyUncnNwYWNlR0ZDLUkjbWlHRiQ2JVFEfk5vd35jYWxjdWxhdGV+cmVzaWRlbnR+ZXF1aWxpYnJpdW1GJy8lJ2l0YWxpY0dRJXRydWVGJy9GMFEnaXRhbGljRicvJStleGVjdXRhYmxlR0Y0Ri8=">LUklbXJvd0c2Iy9JK21vZHVsZW5hbWVHNiJJLFR5cGVzZXR0aW5nR0koX3N5c2xpYkdGJzYmLUkjbW9HRiQ2LVEiI0YnLyUsbWF0aHZhcmlhbnRHUSdub3JtYWxGJy8lJmZlbmNlR1EmZmFsc2VGJy8lKnNlcGFyYXRvckdGNC8lKXN0cmV0Y2h5R0Y0LyUqc3ltbWV0cmljR0Y0LyUobGFyZ2VvcEdGNC8lLm1vdmFibGVsaW1pdHNHRjQvJSdhY2NlbnRHRjQvJSdsc3BhY2VHUSYwLjBlbUYnLyUncnNwYWNlR0ZDLUkjbWlHRiQ2JVFEfk5vd35jYWxjdWxhdGV+cmVzaWRlbnR+ZXF1aWxpYnJpdW1GJy8lJ2l0YWxpY0dRJXRydWVGJy9GMFEnaXRhbGljRicvJStleGVjdXRhYmxlR0Y0Ri8=</Equation></Text-field>
</Input>
</Group></Presentation-Block><Presentation-Block>
<Group view="code" hide-input="false" labelreference="L926" drawlabel="true" applyint="true" applyrational="true" applyexponent="false">
<Input><Text-field prompt="&gt; " style="Maple Input" layout="Normal"><Equation executable="true" style="2D Input" input-equation="" display="LUklbXJvd0c2Iy9JK21vZHVsZW5hbWVHNiJJLFR5cGVzZXR0aW5nR0koX3N5c2xpYkdGJzY2LUkjbWlHRiQ2JVEjZFNGJy8lJ2l0YWxpY0dRJXRydWVGJy8lLG1hdGh2YXJpYW50R1EnaXRhbGljRictSSNtb0dGJDYtUSomY29sb25lcTtGJy9GM1Enbm9ybWFsRicvJSZmZW5jZUdRJmZhbHNlRicvJSpzZXBhcmF0b3JHRj0vJSlzdHJldGNoeUdGPS8lKnN5bW1ldHJpY0dGPS8lKGxhcmdlb3BHRj0vJS5tb3ZhYmxlbGltaXRzR0Y9LyUnYWNjZW50R0Y9LyUnbHNwYWNlR1EsMC4yNzc3Nzc4ZW1GJy8lJ3JzcGFjZUdGTC1JKG1mZW5jZWRHRiQ2JC1GIzYpLUYsNiVRImJGJ0YvRjItRjY2LVEoJm1pbnVzO0YnRjlGO0Y+RkBGQkZERkZGSC9GS1EsMC4yMjIyMjIyZW1GJy9GTkZlbi1GLDYlUSJxRidGL0YyLUY2Ni1RJyZzZG90O0YnRjlGO0Y+RkBGQkZERkZGSC9GS1EmMC4wZW1GJy9GTkZeby1GUDYkLUYjNictRiw2JVEiU0YnRi9GMi1GNjYtUSIrRidGOUY7Rj5GQEZCRkRGRkZIRlpGZm4tRiw2JVEiSUYnRi9GMi8lK2V4ZWN1dGFibGVHRj1GOUY5Rl1wRjlGOUZqbi1GUDYkLUYjNiZGZG9GZ29Gam9GOUY5RlctSSZtZnJhY0dGJDYoLUYjNi0tRiw2JVElYmV0YUYnL0YwRj1GOUZqbi1GLDYlUSJFRidGL0YyRmpuRlxxRmpuRmRvRmpuRmpvRl1wRjktRiM2JkZfcC1GLDYjUSFGJ0YvRjIvJS5saW5ldGhpY2tuZXNzR1EiMUYnLyUrZGVub21hbGlnbkdRJ2NlbnRlckYnLyUpbnVtYWxpZ25HRmlxLyUpYmV2ZWxsZWRHRj1GVy1GLDYlUSJkRidGL0YyRmpuLUZQNiQtRiM2KS1JI21uR0YkNiRGZnFGOUZXLUZQNiQtRiM2J0ZlckZXLUYsNiVRImFGJ0YvRjJGXXBGOUY5RmpuLUYsNiVRI0dFRidGL0YyRl1wRjlGOUZqbkZkb0Znby1GLDYlUSZnYW1tYUYnRltxRjlGam5Gam8tRjY2LVEiOkYnRjlGO0Y+RkBGQkZERkZGSEZKRk1GXXBGOQ==">LUklbXJvd0c2Iy9JK21vZHVsZW5hbWVHNiJJLFR5cGVzZXR0aW5nR0koX3N5c2xpYkdGJzY2LUkjbWlHRiQ2JVEjZFNGJy8lJ2l0YWxpY0dRJXRydWVGJy8lLG1hdGh2YXJpYW50R1EnaXRhbGljRictSSNtb0dGJDYtUSomY29sb25lcTtGJy9GM1Enbm9ybWFsRicvJSZmZW5jZUdRJmZhbHNlRicvJSpzZXBhcmF0b3JHRj0vJSlzdHJldGNoeUdGPS8lKnN5bW1ldHJpY0dGPS8lKGxhcmdlb3BHRj0vJS5tb3ZhYmxlbGltaXRzR0Y9LyUnYWNjZW50R0Y9LyUnbHNwYWNlR1EsMC4yNzc3Nzc4ZW1GJy8lJ3JzcGFjZUdGTC1JKG1mZW5jZWRHRiQ2JC1GIzYpLUYsNiVRImJGJ0YvRjItRjY2LVEoJm1pbnVzO0YnRjlGO0Y+RkBGQkZERkZGSC9GS1EsMC4yMjIyMjIyZW1GJy9GTkZlbi1GLDYlUSJxRidGL0YyLUY2Ni1RJyZzZG90O0YnRjlGO0Y+RkBGQkZERkZGSC9GS1EmMC4wZW1GJy9GTkZeby1GUDYkLUYjNictRiw2JVEiU0YnRi9GMi1GNjYtUSIrRidGOUY7Rj5GQEZCRkRGRkZIRlpGZm4tRiw2JVEiSUYnRi9GMi8lK2V4ZWN1dGFibGVHRj1GOUY5Rl1wRjlGOUZqbi1GUDYkLUYjNiZGZG9GZ29Gam9GOUY5RlctSSZtZnJhY0dGJDYoLUYjNi0tRiw2JVElYmV0YUYnL0YwRj1GOUZqbi1GLDYlUSJFRidGL0YyRmpuRlxxRmpuRmRvRmpuRmpvRl1wRjktRiM2JkZfcC1GLDYjUSFGJ0YvRjIvJS5saW5ldGhpY2tuZXNzR1EiMUYnLyUrZGVub21hbGlnbkdRJ2NlbnRlckYnLyUpbnVtYWxpZ25HRmlxLyUpYmV2ZWxsZWRHRj1GVy1GLDYlUSJkRidGL0YyRmpuLUZQNiQtRiM2KS1JI21uR0YkNiRGZnFGOUZXLUZQNiQtRiM2J0ZlckZXLUYsNiVRImFGJ0YvRjJGXXBGOUY5RmpuLUYsNiVRI0dFRidGL0YyRl1wRjlGOUZqbkZkb0Znby1GLDYlUSZnYW1tYUYnRltxRjlGam5Gam8tRjY2LVEiOkYnRjlGO0Y+RkBGQkZERkZGSEZKRk1GXXBGOQ==</Equation></Text-field>
</Input>
</Group>
<Group view="code" hide-input="false" labelreference="L887" drawlabel="true" applyint="true" applyrational="true" applyexponent="false">
<Input><Text-field prompt="&gt; " style="Maple Input" layout="Normal"><Equation executable="true" style="2D Input" input-equation="" display="LUklbXJvd0c2Iy9JK21vZHVsZW5hbWVHNiJJLFR5cGVzZXR0aW5nR0koX3N5c2xpYkdGJzYsLUkjbWlHRiQ2JVEjZElGJy8lJ2l0YWxpY0dRJXRydWVGJy8lLG1hdGh2YXJpYW50R1EnaXRhbGljRictSSNtb0dGJDYtUSomY29sb25lcTtGJy9GM1Enbm9ybWFsRicvJSZmZW5jZUdRJmZhbHNlRicvJSpzZXBhcmF0b3JHRj0vJSlzdHJldGNoeUdGPS8lKnN5bW1ldHJpY0dGPS8lKGxhcmdlb3BHRj0vJS5tb3ZhYmxlbGltaXRzR0Y9LyUnYWNjZW50R0Y9LyUnbHNwYWNlR1EsMC4yNzc3Nzc4ZW1GJy8lJ3JzcGFjZUdGTC1JJm1mcmFjR0YkNigtRiM2LC1GLDYlUSViZXRhRicvRjBGPUY5LUY2Ni1RJyZzZG90O0YnRjlGO0Y+RkBGQkZERkZGSC9GS1EmMC4wZW1GJy9GTkZmbi1GLDYlUSJFRidGL0YyRlhGaG5GWC1GLDYlUSJTRidGL0YyRlgtRiw2JVEiSUYnRi9GMkY5LUYjNiUtSShtZmVuY2VkR0YkNiQtRiM2JkZbby1GNjYtUSIrRidGOUY7Rj5GQEZCRkRGRkZIL0ZLUSwwLjIyMjIyMjJlbUYnL0ZORlxwRl5vRjlGOS1GLDYjUSFGJ0Y5LyUubGluZXRoaWNrbmVzc0dRIjFGJy8lK2Rlbm9tYWxpZ25HUSdjZW50ZXJGJy8lKW51bWFsaWduR0ZmcC8lKWJldmVsbGVkR0Y9LUY2Ni1RKCZtaW51cztGJ0Y5RjtGPkZARkJGREZGRkhGW3BGXXAtRmRvNiQtRiM2Ky1GLDYlUSJkRidGL0YyRlgtRmRvNiQtRiM2KC1JI21uR0YkNiRGY3BGOUZbcS1GZG82JC1GIzYmRmlxRltxLUYsNiVRImFGJ0YvRjJGOUY5RlgtRiw2JVEjR0VGJ0YvRjJGOUY5RmhvLUYsNiVRJmFscGhhRidGV0Y5RmhvLUYsNiVRJmdhbW1hRidGV0Y5LyUrZXhlY3V0YWJsZUdGPUY5RjlGWEZeby1GNjYtUSI6RidGOUY7Rj5GQEZCRkRGRkZIRkpGTUZcc0Y5">LUklbXJvd0c2Iy9JK21vZHVsZW5hbWVHNiJJLFR5cGVzZXR0aW5nR0koX3N5c2xpYkdGJzYsLUkjbWlHRiQ2JVEjZElGJy8lJ2l0YWxpY0dRJXRydWVGJy8lLG1hdGh2YXJpYW50R1EnaXRhbGljRictSSNtb0dGJDYtUSomY29sb25lcTtGJy9GM1Enbm9ybWFsRicvJSZmZW5jZUdRJmZhbHNlRicvJSpzZXBhcmF0b3JHRj0vJSlzdHJldGNoeUdGPS8lKnN5bW1ldHJpY0dGPS8lKGxhcmdlb3BHRj0vJS5tb3ZhYmxlbGltaXRzR0Y9LyUnYWNjZW50R0Y9LyUnbHNwYWNlR1EsMC4yNzc3Nzc4ZW1GJy8lJ3JzcGFjZUdGTC1JJm1mcmFjR0YkNigtRiM2LC1GLDYlUSViZXRhRicvRjBGPUY5LUY2Ni1RJyZzZG90O0YnRjlGO0Y+RkBGQkZERkZGSC9GS1EmMC4wZW1GJy9GTkZmbi1GLDYlUSJFRidGL0YyRlhGaG5GWC1GLDYlUSJTRidGL0YyRlgtRiw2JVEiSUYnRi9GMkY5LUYjNiUtSShtZmVuY2VkR0YkNiQtRiM2JkZbby1GNjYtUSIrRidGOUY7Rj5GQEZCRkRGRkZIL0ZLUSwwLjIyMjIyMjJlbUYnL0ZORlxwRl5vRjlGOS1GLDYjUSFGJ0Y5LyUubGluZXRoaWNrbmVzc0dRIjFGJy8lK2Rlbm9tYWxpZ25HUSdjZW50ZXJGJy8lKW51bWFsaWduR0ZmcC8lKWJldmVsbGVkR0Y9LUY2Ni1RKCZtaW51cztGJ0Y5RjtGPkZARkJGREZGRkhGW3BGXXAtRmRvNiQtRiM2Ky1GLDYlUSJkRidGL0YyRlgtRmRvNiQtRiM2KC1JI21uR0YkNiRGY3BGOUZbcS1GZG82JC1GIzYmRmlxRltxLUYsNiVRImFGJ0YvRjJGOUY5RlgtRiw2JVEjR0VGJ0YvRjJGOUY5RmhvLUYsNiVRJmFscGhhRidGV0Y5RmhvLUYsNiVRJmdhbW1hRidGV0Y5LyUrZXhlY3V0YWJsZUdGPUY5RjlGWEZeby1GNjYtUSI6RidGOUY7Rj5GQEZCRkRGRkZIRkpGTUZcc0Y5</Equation></Text-field>
</Input>
</Group>
<Group view="code" hide-input="false" labelreference="L927" drawlabel="true" applyint="true" applyrational="true" applyexponent="false">
<Input><Text-field prompt="&gt; " style="Maple Input" layout="Normal"><Equation executable="true" style="2D Input" input-equation="" display="LUklbXJvd0c2Iy9JK21vZHVsZW5hbWVHNiJJLFR5cGVzZXR0aW5nR0koX3N5c2xpYkdGJzY0LUkjbWlHRiQ2JVEjZE5GJy8lJ2l0YWxpY0dRJXRydWVGJy8lLG1hdGh2YXJpYW50R1EnaXRhbGljRictSSNtb0dGJDYtUSomY29sb25lcTtGJy9GM1Enbm9ybWFsRicvJSZmZW5jZUdRJmZhbHNlRicvJSpzZXBhcmF0b3JHRj0vJSlzdHJldGNoeUdGPS8lKnN5bW1ldHJpY0dGPS8lKGxhcmdlb3BHRj0vJS5tb3ZhYmxlbGltaXRzR0Y9LyUnYWNjZW50R0Y9LyUnbHNwYWNlR1EsMC4yNzc3Nzc4ZW1GJy8lJ3JzcGFjZUdGTC1JKG1mZW5jZWRHRiQ2JC1GIzYpLUYsNiVRImJGJ0YvRjItRjY2LVEoJm1pbnVzO0YnRjlGO0Y+RkBGQkZERkZGSC9GS1EsMC4yMjIyMjIyZW1GJy9GTkZlbi1GLDYlUSJxRidGL0YyLUY2Ni1RJyZzZG90O0YnRjlGO0Y+RkBGQkZERkZGSC9GS1EmMC4wZW1GJy9GTkZeby1GLDYlUSJORidGL0YyLyUrZXhlY3V0YWJsZUdGPUY5RjlGam5GYG9GVy1GLDYlUSJkRidGL0YyRmpuLUZQNiQtRiM2KC1JI21uR0YkNiRRIjFGJ0Y5RlctRlA2JC1GIzYmRlxwRlctRiw2JVEiYUYnRi9GMkY5RjlGam4tRiw2JVEjR0VGJ0YvRjJGOUY5RmpuRmBvRlctRiw2JVEmYWxwaGFGJy9GMEY9RjlGam4tRiw2JVEiSUYnRi9GMi1GNjYtUSI6RidGOUY7Rj5GQEZCRkRGRkZIRkpGTUZjb0Y5">LUklbXJvd0c2Iy9JK21vZHVsZW5hbWVHNiJJLFR5cGVzZXR0aW5nR0koX3N5c2xpYkdGJzY0LUkjbWlHRiQ2JVEjZE5GJy8lJ2l0YWxpY0dRJXRydWVGJy8lLG1hdGh2YXJpYW50R1EnaXRhbGljRictSSNtb0dGJDYtUSomY29sb25lcTtGJy9GM1Enbm9ybWFsRicvJSZmZW5jZUdRJmZhbHNlRicvJSpzZXBhcmF0b3JHRj0vJSlzdHJldGNoeUdGPS8lKnN5bW1ldHJpY0dGPS8lKGxhcmdlb3BHRj0vJS5tb3ZhYmxlbGltaXRzR0Y9LyUnYWNjZW50R0Y9LyUnbHNwYWNlR1EsMC4yNzc3Nzc4ZW1GJy8lJ3JzcGFjZUdGTC1JKG1mZW5jZWRHRiQ2JC1GIzYpLUYsNiVRImJGJ0YvRjItRjY2LVEoJm1pbnVzO0YnRjlGO0Y+RkBGQkZERkZGSC9GS1EsMC4yMjIyMjIyZW1GJy9GTkZlbi1GLDYlUSJxRidGL0YyLUY2Ni1RJyZzZG90O0YnRjlGO0Y+RkBGQkZERkZGSC9GS1EmMC4wZW1GJy9GTkZeby1GLDYlUSJORidGL0YyLyUrZXhlY3V0YWJsZUdGPUY5RjlGam5GYG9GVy1GLDYlUSJkRidGL0YyRmpuLUZQNiQtRiM2KC1JI21uR0YkNiRRIjFGJ0Y5RlctRlA2JC1GIzYmRlxwRlctRiw2JVEiYUYnRi9GMkY5RjlGam4tRiw2JVEjR0VGJ0YvRjJGOUY5RmpuRmBvRlctRiw2JVEmYWxwaGFGJy9GMEY9RjlGam4tRiw2JVEiSUYnRi9GMi1GNjYtUSI6RidGOUY7Rj5GQEZCRkRGRkZIRkpGTUZjb0Y5</Equation></Text-field>
</Input>
</Group></Presentation-Block><Presentation-Block>
<Group view="code" hide-input="false" labelreference="L886" drawlabel="true" applyint="true" applyrational="true" applyexponent="false">
<Input><Text-field prompt="&gt; " style="Maple Input" layout="Normal"><Equation executable="true" style="2D Input" input-equation="" display="LUklbXJvd0c2Iy9JK21vZHVsZW5hbWVHNiJJLFR5cGVzZXR0aW5nR0koX3N5c2xpYkdGJzYpLUkjbWlHRiQ2JVEkc29sRicvJSdpdGFsaWNHUSV0cnVlRicvJSxtYXRodmFyaWFudEdRJ2l0YWxpY0YnLUkjbW9HRiQ2LVEqJmNvbG9uZXE7RicvRjNRJ25vcm1hbEYnLyUmZmVuY2VHUSZmYWxzZUYnLyUqc2VwYXJhdG9yR0Y9LyUpc3RyZXRjaHlHRj0vJSpzeW1tZXRyaWNHRj0vJShsYXJnZW9wR0Y9LyUubW92YWJsZWxpbWl0c0dGPS8lJ2FjY2VudEdGPS8lJ2xzcGFjZUdRLDAuMjc3Nzc3OGVtRicvJSdyc3BhY2VHRkwtRiw2JVEmc29sdmVGJ0YvRjItSShtZmVuY2VkR0YkNiQtRiM2Jy1GUzYmLUYjNictRiw2JVEjZFNGJ0YvRjItRjY2LVEiLEYnRjlGOy9GP0YxRkBGQkZERkZGSC9GS1EmMC4wZW1GJy9GTlEsMC4zMzMzMzMzZW1GJy1GLDYlUSNkSUYnRi9GMi8lK2V4ZWN1dGFibGVHRj1GOUY5LyUlb3BlbkdRIltGJy8lJmNsb3NlR1EiXUYnRmhuLUZTNiYtRiM2Jy1GLDYlUSJTRidGL0YyRmhuLUYsNiVRIklGJ0YvRjJGY29GOUY5RmVvRmhvRmNvRjlGOS1GNjYtUSI6RidGOUY7Rj5GQEZCRkRGRkZIRkpGTUZjb0Y5">LUklbXJvd0c2Iy9JK21vZHVsZW5hbWVHNiJJLFR5cGVzZXR0aW5nR0koX3N5c2xpYkdGJzYpLUkjbWlHRiQ2JVEkc29sRicvJSdpdGFsaWNHUSV0cnVlRicvJSxtYXRodmFyaWFudEdRJ2l0YWxpY0YnLUkjbW9HRiQ2LVEqJmNvbG9uZXE7RicvRjNRJ25vcm1hbEYnLyUmZmVuY2VHUSZmYWxzZUYnLyUqc2VwYXJhdG9yR0Y9LyUpc3RyZXRjaHlHRj0vJSpzeW1tZXRyaWNHRj0vJShsYXJnZW9wR0Y9LyUubW92YWJsZWxpbWl0c0dGPS8lJ2FjY2VudEdGPS8lJ2xzcGFjZUdRLDAuMjc3Nzc3OGVtRicvJSdyc3BhY2VHRkwtRiw2JVEmc29sdmVGJ0YvRjItSShtZmVuY2VkR0YkNiQtRiM2Jy1GUzYmLUYjNictRiw2JVEjZFNGJ0YvRjItRjY2LVEiLEYnRjlGOy9GP0YxRkBGQkZERkZGSC9GS1EmMC4wZW1GJy9GTlEsMC4zMzMzMzMzZW1GJy1GLDYlUSNkSUYnRi9GMi8lK2V4ZWN1dGFibGVHRj1GOUY5LyUlb3BlbkdRIltGJy8lJmNsb3NlR1EiXUYnRmhuLUZTNiYtRiM2Jy1GLDYlUSJTRidGL0YyRmhuLUYsNiVRIklGJ0YvRjJGY29GOUY5RmVvRmhvRmNvRjlGOS1GNjYtUSI6RidGOUY7Rj5GQEZCRkRGRkZIRkpGTUZjb0Y5</Equation></Text-field>
</Input>
</Group>
<Group view="code" hide-input="false" labelreference="L894" drawlabel="true" applyint="true" applyrational="true" applyexponent="false">
<Input><Text-field prompt="&gt; " style="Maple Input" layout="Normal"><Equation executable="true" style="2D Input" input-equation="" display="LUklbXJvd0c2Iy9JK21vZHVsZW5hbWVHNiJJLFR5cGVzZXR0aW5nR0koX3N5c2xpYkdGJzYpLUkjbWlHRiQ2JVEkZXFsRicvJSdpdGFsaWNHUSV0cnVlRicvJSxtYXRodmFyaWFudEdRJ2l0YWxpY0YnLUkjbW9HRiQ2LVEqJmNvbG9uZXE7RicvRjNRJ25vcm1hbEYnLyUmZmVuY2VHUSZmYWxzZUYnLyUqc2VwYXJhdG9yR0Y9LyUpc3RyZXRjaHlHRj0vJSpzeW1tZXRyaWNHRj0vJShsYXJnZW9wR0Y9LyUubW92YWJsZWxpbWl0c0dGPS8lJ2FjY2VudEdGPS8lJ2xzcGFjZUdRLDAuMjc3Nzc3OGVtRicvJSdyc3BhY2VHRkwtRiw2JVEpc2ltcGxpZnlGJ0YvRjItSShtZmVuY2VkR0YkNiQtRiM2Ji1GLDYlUSRzb2xGJ0YvRjItRlM2Ji1GIzYlLUkjbW5HRiQ2JFEiMkYnRjkvJStleGVjdXRhYmxlR0Y9RjlGOS8lJW9wZW5HUSJbRicvJSZjbG9zZUdRIl1GJ0Zcb0Y5RjktRjY2LVEiOkYnRjlGO0Y+RkBGQkZERkZGSEZKRk1GXG9GOQ==">LUklbXJvd0c2Iy9JK21vZHVsZW5hbWVHNiJJLFR5cGVzZXR0aW5nR0koX3N5c2xpYkdGJzYpLUkjbWlHRiQ2JVEkZXFsRicvJSdpdGFsaWNHUSV0cnVlRicvJSxtYXRodmFyaWFudEdRJ2l0YWxpY0YnLUkjbW9HRiQ2LVEqJmNvbG9uZXE7RicvRjNRJ25vcm1hbEYnLyUmZmVuY2VHUSZmYWxzZUYnLyUqc2VwYXJhdG9yR0Y9LyUpc3RyZXRjaHlHRj0vJSpzeW1tZXRyaWNHRj0vJShsYXJnZW9wR0Y9LyUubW92YWJsZWxpbWl0c0dGPS8lJ2FjY2VudEdGPS8lJ2xzcGFjZUdRLDAuMjc3Nzc3OGVtRicvJSdyc3BhY2VHRkwtRiw2JVEpc2ltcGxpZnlGJ0YvRjItSShtZmVuY2VkR0YkNiQtRiM2Ji1GLDYlUSRzb2xGJ0YvRjItRlM2Ji1GIzYlLUkjbW5HRiQ2JFEiMkYnRjkvJStleGVjdXRhYmxlR0Y9RjlGOS8lJW9wZW5HUSJbRicvJSZjbG9zZUdRIl1GJ0Zcb0Y5RjktRjY2LVEiOkYnRjlGO0Y+RkBGQkZERkZGSEZKRk1GXG9GOQ==</Equation></Text-field>
</Input>
</Group>
<Group view="code" hide-input="false" labelreference="L928" drawlabel="true" applyint="true" applyrational="true" applyexponent="false">
<Input><Text-field prompt="&gt; " style="Maple Input" layout="Normal"><Equation executable="true" style="2D Input" input-equation="" display="LUklbXJvd0c2Iy9JK21vZHVsZW5hbWVHNiJJLFR5cGVzZXR0aW5nR0koX3N5c2xpYkdGJzYpLUkjbWlHRiQ2JVEjTnNGJy8lJ2l0YWxpY0dRJXRydWVGJy8lLG1hdGh2YXJpYW50R1EnaXRhbGljRictSSNtb0dGJDYtUSomY29sb25lcTtGJy9GM1Enbm9ybWFsRicvJSZmZW5jZUdRJmZhbHNlRicvJSpzZXBhcmF0b3JHRj0vJSlzdHJldGNoeUdGPS8lKnN5bW1ldHJpY0dGPS8lKGxhcmdlb3BHRj0vJS5tb3ZhYmxlbGltaXRzR0Y9LyUnYWNjZW50R0Y9LyUnbHNwYWNlR1EsMC4yNzc3Nzc4ZW1GJy8lJ3JzcGFjZUdGTC1GLDYlUSlzaW1wbGlmeUYnRi9GMi1JKG1mZW5jZWRHRiQ2JC1GIzYmLUYsNiVRJXN1YnNGJ0YvRjItRlM2JC1GIzYpLUYsNiVRJGVxbEYnRi9GMi1GNjYtUSIsRidGOUY7L0Y/RjFGQEZCRkRGRkZIL0ZLUSYwLjBlbUYnL0ZOUSwwLjMzMzMzMzNlbUYnLUYsNiVRIlNGJ0YvRjItRjY2LVEiK0YnRjlGO0Y+RkBGQkZERkZGSC9GS1EsMC4yMjIyMjIyZW1GJy9GTkZqby1GLDYlUSJJRidGL0YyLyUrZXhlY3V0YWJsZUdGPUY5RjlGX3BGOUY5LUY2Ni1RIjtGJ0Y5RjtGXm9GQEZCRkRGRkZIRl9vRk1GX3BGOQ==">LUklbXJvd0c2Iy9JK21vZHVsZW5hbWVHNiJJLFR5cGVzZXR0aW5nR0koX3N5c2xpYkdGJzYpLUkjbWlHRiQ2JVEjTnNGJy8lJ2l0YWxpY0dRJXRydWVGJy8lLG1hdGh2YXJpYW50R1EnaXRhbGljRictSSNtb0dGJDYtUSomY29sb25lcTtGJy9GM1Enbm9ybWFsRicvJSZmZW5jZUdRJmZhbHNlRicvJSpzZXBhcmF0b3JHRj0vJSlzdHJldGNoeUdGPS8lKnN5bW1ldHJpY0dGPS8lKGxhcmdlb3BHRj0vJS5tb3ZhYmxlbGltaXRzR0Y9LyUnYWNjZW50R0Y9LyUnbHNwYWNlR1EsMC4yNzc3Nzc4ZW1GJy8lJ3JzcGFjZUdGTC1GLDYlUSlzaW1wbGlmeUYnRi9GMi1JKG1mZW5jZWRHRiQ2JC1GIzYmLUYsNiVRJXN1YnNGJ0YvRjItRlM2JC1GIzYpLUYsNiVRJGVxbEYnRi9GMi1GNjYtUSIsRidGOUY7L0Y/RjFGQEZCRkRGRkZIL0ZLUSYwLjBlbUYnL0ZOUSwwLjMzMzMzMzNlbUYnLUYsNiVRIlNGJ0YvRjItRjY2LVEiK0YnRjlGO0Y+RkBGQkZERkZGSC9GS1EsMC4yMjIyMjIyZW1GJy9GTkZqby1GLDYlUSJJRidGL0YyLyUrZXhlY3V0YWJsZUdGPUY5RjlGX3BGOUY5LUY2Ni1RIjtGJ0Y5RjtGXm9GQEZCRkRGRkZIRl9vRk1GX3BGOQ==</Equation></Text-field>
</Input>
<Output><Text-field style="2D Output" layout="Maple Output"><Equation executable="false" style="2D Output" display="LUklbXJvd0c2Iy9JK21vZHVsZW5hbWVHNiJJLFR5cGVzZXR0aW5nR0koX3N5c2xpYkdGJzYmLUkjbWlHRiQ2JVEjTnNGJy8lJ2l0YWxpY0dRJXRydWVGJy8lLG1hdGh2YXJpYW50R1EnaXRhbGljRictSSNtb0dGJDYtUSkmQXNzaWduO0YnL0YzUSdub3JtYWxGJy8lJmZlbmNlR1EmZmFsc2VGJy8lKnNlcGFyYXRvckdGPS8lKXN0cmV0Y2h5R0Y9LyUqc3ltbWV0cmljR0Y9LyUobGFyZ2VvcEdGPS8lLm1vdmFibGVsaW1pdHNHRj0vJSdhY2NlbnRHRj0vJSdsc3BhY2VHUSwwLjI3Nzc3NzhlbUYnLyUncnNwYWNlR0ZMLUkmbWZyYWNHRiQ2KC1GIzYpLUY2Ni1RKiZ1bWludXMwO0YnRjlGO0Y+RkBGQkZERkZGSC9GS1EsMC4yMjIyMjIyZW1GJy9GTkZYLUYjNiotRiw2JVEmJnRhdTtGJy9GMEY9RjktRjY2LVExJkludmlzaWJsZVRpbWVzO0YnRjlGO0Y+RkBGQkZERkZGSC9GS1EmMC4wZW1GJy9GTkZeby1GLDYlUScmYmV0YTtGJ0ZpbkY5RmpuLUkobWZlbmNlZEdGJDYkLUYjNigtRiM2Ji1GLDYlUSJhRidGL0YyRmpuLUYsNiVRImRGJ0YvRjJGOS1GNjYtUScmcGx1cztGJ0Y5RjtGPkZARkJGREZGRkhGV0ZZLUYsNiVRKCZhbHBoYTtGJ0ZpbkY5LUY2Ni1RKCZtaW51cztGJ0Y5RjtGPkZARkJGREZGRkhGV0ZZLUYsNiVRImJGJ0YvRjJGOUY5RmpuLUklbXN1cEdGJDYlLUYsNiVRIkVGJ0YvRjItSSNtbkdGJDYkUSI0RidGOS8lMXN1cGVyc2NyaXB0c2hpZnRHUSIwRidGOUZgcC1GIzYmLUZkbzYkLUYjNiYtRiM2KEZjcEZqbi1GZG82JC1GIzYoRmhvRmBwRmNwRmBwLUYsNiVRKCZnYW1tYTtGJ0ZpbkY5RjlGOUZqbkZmbkY5RmBwLUYjNiotRiw2JVEoJnNpZ21hO0YnRmluRjlGam5GXXBGam5GYG9Gam4tRmRvNiQtRiM2JkZqb0ZmcC1GY3E2JFEiMUYnRjlGOUY5RjlGOUY5RmpuLUZdcTYlRl9xLUZjcTYkUSIyRidGOUZmcUY5RmZwLUYjNipGanJGam5GXXBGam5GY3BGam5GXXNGOUY5LUYjNipGXHFGam5GYG9Gam5GZm5Gam4tRiw2JVEicUYnRi9GMkY5LyUubGluZXRoaWNrbmVzc0dGY3MvJStkZW5vbWFsaWduR1EnY2VudGVyRicvJSludW1hbGlnbkdGZHQvJSliZXZlbGxlZEdGPUY5">LV9JLFR5cGVzZXR0aW5nRzYkJSpwcm90ZWN0ZWRHSShfc3lzbGliRzYiSSxtcHJpbnRzbGFzaEdGKDYkNyM+SSNOc0dGKCosLCgqKkkkdGF1R0YoIiIiSSViZXRhR0YoRjIsKComSSJhR0YoRjJJImRHRihGMkYySSZhbHBoYUdGKEYySSJiR0YoISIiRjJJIkVHRigiIiVGOiomLCYqKEY4RjIsKEY1RjJGOEYySSZnYW1tYUdGJkYyRjJGMUYyRjIqKkkmc2lnbWFHRihGMkY3RjJGM0YyLCZGNkYyRjpGMkYyRjJGMkY7IiIjRjIqKkZDRjJGN0YyRjhGMkZERjJGOkYyRjshIiVGM0Y6RjFGOkkicUdGKEY6NyNGLg==</Equation></Text-field>
</Output>
</Group>
<Group view="code" labelreference="L911" drawlabel="true" applyint="true" applyrational="true" applyexponent="false">
<Input><Text-field prompt="&gt; " style="Maple Input" layout="Normal"><Equation executable="true" style="2D Input" input-equation="" display="LUklbXJvd0c2Iy9JK21vZHVsZW5hbWVHNiJJLFR5cGVzZXR0aW5nR0koX3N5c2xpYkdGJzYmLUkjbW9HRiQ2LVEiI0YnLyUsbWF0aHZhcmlhbnRHUSdub3JtYWxGJy8lJmZlbmNlR1EmZmFsc2VGJy8lKnNlcGFyYXRvckdGNC8lKXN0cmV0Y2h5R0Y0LyUqc3ltbWV0cmljR0Y0LyUobGFyZ2VvcEdGNC8lLm1vdmFibGVsaW1pdHNHRjQvJSdhY2NlbnRHRjQvJSdsc3BhY2VHUSYwLjBlbUYnLyUncnNwYWNlR0ZDLUkjbWlHRiQ2JVExfk11dGFudH5keW5hbWljc0YnLyUnaXRhbGljR1EldHJ1ZUYnL0YwUSdpdGFsaWNGJy8lK2V4ZWN1dGFibGVHRjRGLw==">LUklbXJvd0c2Iy9JK21vZHVsZW5hbWVHNiJJLFR5cGVzZXR0aW5nR0koX3N5c2xpYkdGJzYmLUkjbW9HRiQ2LVEiI0YnLyUsbWF0aHZhcmlhbnRHUSdub3JtYWxGJy8lJmZlbmNlR1EmZmFsc2VGJy8lKnNlcGFyYXRvckdGNC8lKXN0cmV0Y2h5R0Y0LyUqc3ltbWV0cmljR0Y0LyUobGFyZ2VvcEdGNC8lLm1vdmFibGVsaW1pdHNHRjQvJSdhY2NlbnRHRjQvJSdsc3BhY2VHUSYwLjBlbUYnLyUncnNwYWNlR0ZDLUkjbWlHRiQ2JVExfk11dGFudH5keW5hbWljc0YnLyUnaXRhbGljR1EldHJ1ZUYnL0YwUSdpdGFsaWNGJy8lK2V4ZWN1dGFibGVHRjRGLw==</Equation></Text-field>
</Input>
</Group>
<Group view="code" labelreference="L909" drawlabel="true" applyint="true" applyrational="true" applyexponent="false">
<Input><Text-field prompt="&gt; " style="Maple Input" layout="Normal"><Equation executable="true" style="2D Input" input-equation="" display="LUklbXJvd0c2Iy9JK21vZHVsZW5hbWVHNiJJLFR5cGVzZXR0aW5nR0koX3N5c2xpYkdGJzY2LUkjbWlHRiQ2JVEkZFNtRicvJSdpdGFsaWNHUSV0cnVlRicvJSxtYXRodmFyaWFudEdRJ2l0YWxpY0YnLUkjbW9HRiQ2LVEqJmNvbG9uZXE7RicvRjNRJ25vcm1hbEYnLyUmZmVuY2VHUSZmYWxzZUYnLyUqc2VwYXJhdG9yR0Y9LyUpc3RyZXRjaHlHRj0vJSpzeW1tZXRyaWNHRj0vJShsYXJnZW9wR0Y9LyUubW92YWJsZWxpbWl0c0dGPS8lJ2FjY2VudEdGPS8lJ2xzcGFjZUdRLDAuMjc3Nzc3OGVtRicvJSdyc3BhY2VHRkwtSShtZmVuY2VkR0YkNiQtRiM2KS1GLDYlUSJiRidGL0YyLUY2Ni1RKCZtaW51cztGJ0Y5RjtGPkZARkJGREZGRkgvRktRLDAuMjIyMjIyMmVtRicvRk5GZW4tRiw2JVEicUYnRi9GMi1GNjYtUScmc2RvdDtGJ0Y5RjtGPkZARkJGREZGRkgvRktRJjAuMGVtRicvRk5GXm8tRiw2JVEiTkYnRi9GMi8lK2V4ZWN1dGFibGVHRj1GOUY5RmpuLUZQNiQtRiM2Jy1GLDYlUSNTbUYnRi9GMi1GNjYtUSIrRidGOUY7Rj5GQEZCRkRGRkZIRlpGZm4tRiw2JVEjSW1GJy9GMEY9RjlGY29GOUY5RlctSSZtZnJhY0dGJDYoLUYjNi0tRiw2JVElYmV0YUYnRmJwRjlGam4tRiw2JVEjRW1GJ0YvRjJGam4tRiw2JVEiRUYnRi9GMkZqbkZpb0Zqbi1GLDYlUSJJRidGL0YyRmNvRjktRiM2JUZgb0YvRjIvJS5saW5ldGhpY2tuZXNzR1EiMUYnLyUrZGVub21hbGlnbkdRJ2NlbnRlckYnLyUpbnVtYWxpZ25HRltyLyUpYmV2ZWxsZWRHRj1GVy1GLDYlUSJkRidGL0YyRmpuLUYjNiUtRiw2I1EhRictRlA2JC1GIzYoLUkjbW5HRiQ2JEZocUY5RlctRlA2JC1GIzYmRlxzRlctRiw2JVEiYUYnRi9GMkY5RjlGam4tRiw2JVElR0Vtc0YnRi9GMkY5RjlGOUZqbkZpb0ZccC1GLDYlUSZnYW1tYUYnRmJwRjlGam5GX3AtRjY2LVEiOkYnRjlGO0Y+RkBGQkZERkZGSEZKRk1GY29GOQ==">LUklbXJvd0c2Iy9JK21vZHVsZW5hbWVHNiJJLFR5cGVzZXR0aW5nR0koX3N5c2xpYkdGJzY2LUkjbWlHRiQ2JVEkZFNtRicvJSdpdGFsaWNHUSV0cnVlRicvJSxtYXRodmFyaWFudEdRJ2l0YWxpY0YnLUkjbW9HRiQ2LVEqJmNvbG9uZXE7RicvRjNRJ25vcm1hbEYnLyUmZmVuY2VHUSZmYWxzZUYnLyUqc2VwYXJhdG9yR0Y9LyUpc3RyZXRjaHlHRj0vJSpzeW1tZXRyaWNHRj0vJShsYXJnZW9wR0Y9LyUubW92YWJsZWxpbWl0c0dGPS8lJ2FjY2VudEdGPS8lJ2xzcGFjZUdRLDAuMjc3Nzc3OGVtRicvJSdyc3BhY2VHRkwtSShtZmVuY2VkR0YkNiQtRiM2KS1GLDYlUSJiRidGL0YyLUY2Ni1RKCZtaW51cztGJ0Y5RjtGPkZARkJGREZGRkgvRktRLDAuMjIyMjIyMmVtRicvRk5GZW4tRiw2JVEicUYnRi9GMi1GNjYtUScmc2RvdDtGJ0Y5RjtGPkZARkJGREZGRkgvRktRJjAuMGVtRicvRk5GXm8tRiw2JVEiTkYnRi9GMi8lK2V4ZWN1dGFibGVHRj1GOUY5RmpuLUZQNiQtRiM2Jy1GLDYlUSNTbUYnRi9GMi1GNjYtUSIrRidGOUY7Rj5GQEZCRkRGRkZIRlpGZm4tRiw2JVEjSW1GJy9GMEY9RjlGY29GOUY5RlctSSZtZnJhY0dGJDYoLUYjNi0tRiw2JVElYmV0YUYnRmJwRjlGam4tRiw2JVEjRW1GJ0YvRjJGam4tRiw2JVEiRUYnRi9GMkZqbkZpb0Zqbi1GLDYlUSJJRidGL0YyRmNvRjktRiM2JUZgb0YvRjIvJS5saW5ldGhpY2tuZXNzR1EiMUYnLyUrZGVub21hbGlnbkdRJ2NlbnRlckYnLyUpbnVtYWxpZ25HRltyLyUpYmV2ZWxsZWRHRj1GVy1GLDYlUSJkRidGL0YyRmpuLUYjNiUtRiw2I1EhRictRlA2JC1GIzYoLUkjbW5HRiQ2JEZocUY5RlctRlA2JC1GIzYmRlxzRlctRiw2JVEiYUYnRi9GMkY5RjlGam4tRiw2JVElR0Vtc0YnRi9GMkY5RjlGOUZqbkZpb0ZccC1GLDYlUSZnYW1tYUYnRmJwRjlGam5GX3AtRjY2LVEiOkYnRjlGO0Y+RkBGQkZERkZGSEZKRk1GY29GOQ==</Equation></Text-field>
</Input>
</Group>
<Group view="code" labelreference="L910" drawlabel="true" applyint="true" applyrational="true" applyexponent="false">
<Input><Text-field prompt="&gt; " style="Maple Input" layout="Normal"><Equation executable="true" style="2D Input" input-equation="" display="LUklbXJvd0c2Iy9JK21vZHVsZW5hbWVHNiJJLFR5cGVzZXR0aW5nR0koX3N5c2xpYkdGJzYsLUkjbWlHRiQ2JVEkZEltRicvJSdpdGFsaWNHUSV0cnVlRicvJSxtYXRodmFyaWFudEdRJ2l0YWxpY0YnLUkjbW9HRiQ2LVEqJmNvbG9uZXE7RicvRjNRJ25vcm1hbEYnLyUmZmVuY2VHUSZmYWxzZUYnLyUqc2VwYXJhdG9yR0Y9LyUpc3RyZXRjaHlHRj0vJSpzeW1tZXRyaWNHRj0vJShsYXJnZW9wR0Y9LyUubW92YWJsZWxpbWl0c0dGPS8lJ2FjY2VudEdGPS8lJ2xzcGFjZUdRLDAuMjc3Nzc3OGVtRicvJSdyc3BhY2VHRkwtSSZtZnJhY0dGJDYoLUYjNiwtRiw2JVElYmV0YUYnL0YwRj1GOS1GNjYtUScmc2RvdDtGJ0Y5RjtGPkZARkJGREZGRkgvRktRJjAuMGVtRicvRk5GZm4tRiw2JVEjRW1GJ0YvRjJGWC1GLDYlUSJFRidGL0YyRlgtRiw2JVEjU21GJ0YvRjJGWC1GLDYlUSJJRidGL0YyRjktRiM2JC1GLDYlUSJORidGL0YyRjkvJS5saW5ldGhpY2tuZXNzR1EiMUYnLyUrZGVub21hbGlnbkdRJ2NlbnRlckYnLyUpbnVtYWxpZ25HRl5wLyUpYmV2ZWxsZWRHRj0tRjY2LVEoJm1pbnVzO0YnRjlGO0Y+RkBGQkZERkZGSC9GS1EsMC4yMjIyMjIyZW1GJy9GTkZncC1JKG1mZW5jZWRHRiQ2JC1GIzYrLUYsNiVRImRGJ0YvRjJGWC1GanA2JC1GIzYoLUkjbW5HRiQ2JEZbcEY5RmNwLUZqcDYkLUYjNiZGZXFGY3AtRiw2JVEiYUYnRi9GMkY5RjlGWC1GLDYlUSVHRW1zRidGL0YyRjlGOS1GNjYtUSIrRidGOUY7Rj5GQEZCRkRGRkZIRmZwRmhwLUYsNiVRJmFscGhhRidGV0Y5RmJyLUYsNiVRJmdhbW1hRidGV0Y5LyUrZXhlY3V0YWJsZUdGPUY5RjlGWC1GLDYlUSNJbUYnRldGOS1GNjYtUSI6RidGOUY7Rj5GQEZCRkRGRkZIRkpGTUZbc0Y5">LUklbXJvd0c2Iy9JK21vZHVsZW5hbWVHNiJJLFR5cGVzZXR0aW5nR0koX3N5c2xpYkdGJzYsLUkjbWlHRiQ2JVEkZEltRicvJSdpdGFsaWNHUSV0cnVlRicvJSxtYXRodmFyaWFudEdRJ2l0YWxpY0YnLUkjbW9HRiQ2LVEqJmNvbG9uZXE7RicvRjNRJ25vcm1hbEYnLyUmZmVuY2VHUSZmYWxzZUYnLyUqc2VwYXJhdG9yR0Y9LyUpc3RyZXRjaHlHRj0vJSpzeW1tZXRyaWNHRj0vJShsYXJnZW9wR0Y9LyUubW92YWJsZWxpbWl0c0dGPS8lJ2FjY2VudEdGPS8lJ2xzcGFjZUdRLDAuMjc3Nzc3OGVtRicvJSdyc3BhY2VHRkwtSSZtZnJhY0dGJDYoLUYjNiwtRiw2JVElYmV0YUYnL0YwRj1GOS1GNjYtUScmc2RvdDtGJ0Y5RjtGPkZARkJGREZGRkgvRktRJjAuMGVtRicvRk5GZm4tRiw2JVEjRW1GJ0YvRjJGWC1GLDYlUSJFRidGL0YyRlgtRiw2JVEjU21GJ0YvRjJGWC1GLDYlUSJJRidGL0YyRjktRiM2JC1GLDYlUSJORidGL0YyRjkvJS5saW5ldGhpY2tuZXNzR1EiMUYnLyUrZGVub21hbGlnbkdRJ2NlbnRlckYnLyUpbnVtYWxpZ25HRl5wLyUpYmV2ZWxsZWRHRj0tRjY2LVEoJm1pbnVzO0YnRjlGO0Y+RkBGQkZERkZGSC9GS1EsMC4yMjIyMjIyZW1GJy9GTkZncC1JKG1mZW5jZWRHRiQ2JC1GIzYrLUYsNiVRImRGJ0YvRjJGWC1GanA2JC1GIzYoLUkjbW5HRiQ2JEZbcEY5RmNwLUZqcDYkLUYjNiZGZXFGY3AtRiw2JVEiYUYnRi9GMkY5RjlGWC1GLDYlUSVHRW1zRidGL0YyRjlGOS1GNjYtUSIrRidGOUY7Rj5GQEZCRkRGRkZIRmZwRmhwLUYsNiVRJmFscGhhRidGV0Y5RmJyLUYsNiVRJmdhbW1hRidGV0Y5LyUrZXhlY3V0YWJsZUdGPUY5RjlGWC1GLDYlUSNJbUYnRldGOS1GNjYtUSI6RidGOUY7Rj5GQEZCRkRGRkZIRkpGTUZbc0Y5</Equation></Text-field>
</Input>
</Group>
<Group view="code" labelreference="L989" drawlabel="true" applyint="true" applyrational="true" applyexponent="false">
<Input><Text-field prompt="&gt; " style="Maple Input" layout="Normal"><Equation executable="true" style="2D Input" input-equation="" display="LUklbXJvd0c2Iy9JK21vZHVsZW5hbWVHNiJJLFR5cGVzZXR0aW5nR0koX3N5c2xpYkdGJzYlLUkjbWlHRiQ2I1EhRicvJStleGVjdXRhYmxlR1EmZmFsc2VGJy8lLG1hdGh2YXJpYW50R1Enbm9ybWFsRic=">JSFH</Equation></Text-field>
</Input>
</Group>
<Group view="code" labelreference="L888" drawlabel="true" applyint="true" applyrational="true" applyexponent="false">
<Input><Text-field prompt="&gt; " style="Maple Input" layout="Normal"><Equation executable="true" style="2D Input" input-equation="" display="LUklbXJvd0c2Iy9JK21vZHVsZW5hbWVHNiJJLFR5cGVzZXR0aW5nR0koX3N5c2xpYkdGJzYmLUkjbW9HRiQ2LVEiI0YnLyUsbWF0aHZhcmlhbnRHUSdub3JtYWxGJy8lJmZlbmNlR1EmZmFsc2VGJy8lKnNlcGFyYXRvckdGNC8lKXN0cmV0Y2h5R0Y0LyUqc3ltbWV0cmljR0Y0LyUobGFyZ2VvcEdGNC8lLm1vdmFibGVsaW1pdHNHRjQvJSdhY2NlbnRHRjQvJSdsc3BhY2VHUSYwLjBlbUYnLyUncnNwYWNlR0ZDLUkjbWlHRiQ2JVE4fkNhbGN1bGF0ZX50aGV+SmFjb2JpYW5GJy8lJ2l0YWxpY0dRJXRydWVGJy9GMFEnaXRhbGljRicvJStleGVjdXRhYmxlR0Y0Ri8=">LUklbXJvd0c2Iy9JK21vZHVsZW5hbWVHNiJJLFR5cGVzZXR0aW5nR0koX3N5c2xpYkdGJzYmLUkjbW9HRiQ2LVEiI0YnLyUsbWF0aHZhcmlhbnRHUSdub3JtYWxGJy8lJmZlbmNlR1EmZmFsc2VGJy8lKnNlcGFyYXRvckdGNC8lKXN0cmV0Y2h5R0Y0LyUqc3ltbWV0cmljR0Y0LyUobGFyZ2VvcEdGNC8lLm1vdmFibGVsaW1pdHNHRjQvJSdhY2NlbnRHRjQvJSdsc3BhY2VHUSYwLjBlbUYnLyUncnNwYWNlR0ZDLUkjbWlHRiQ2JVE4fkNhbGN1bGF0ZX50aGV+SmFjb2JpYW5GJy8lJ2l0YWxpY0dRJXRydWVGJy9GMFEnaXRhbGljRicvJStleGVjdXRhYmxlR0Y0Ri8=</Equation></Text-field>
</Input>
</Group>
<Group view="code" hide-input="false" labelreference="L889" drawlabel="true" applyint="true" applyrational="true" applyexponent="false">
<Input><Text-field prompt="&gt; " style="Maple Input" layout="Normal"><Equation executable="true" style="2D Input" input-equation="" display="LUklbXJvd0c2Iy9JK21vZHVsZW5hbWVHNiJJLFR5cGVzZXR0aW5nR0koX3N5c2xpYkdGJzYoLUkjbWlHRiQ2JVEiSkYnLyUnaXRhbGljR1EldHJ1ZUYnLyUsbWF0aHZhcmlhbnRHUSdpdGFsaWNGJy1JI21vR0YkNi1RKiZjb2xvbmVxO0YnL0YzUSdub3JtYWxGJy8lJmZlbmNlR1EmZmFsc2VGJy8lKnNlcGFyYXRvckdGPS8lKXN0cmV0Y2h5R0Y9LyUqc3ltbWV0cmljR0Y9LyUobGFyZ2VvcEdGPS8lLm1vdmFibGVsaW1pdHNHRj0vJSdhY2NlbnRHRj0vJSdsc3BhY2VHUSwwLjI3Nzc3NzhlbUYnLyUncnNwYWNlR0ZMLUkobWZlbmNlZEdGJDYkLUYjNiYtRiw2JVEpSmFjb2JpYW5GJ0YvRjItRlA2JC1GIzYmLUZQNiYtRiM2Ji1GLDYlUSRkU21GJ0YvRjItRjY2LVEiLEYnRjlGOy9GP0YxRkBGQkZERkZGSC9GS1EmMC4wZW1GJy9GTlEsMC4zMzMzMzMzZW1GJy1GLDYlUSRkSW1GJ0YvRjJGOUY5LyUlb3BlbkdRIltGJy8lJmNsb3NlR1EiXUYnRlxvLUZQNiYtRiM2Ji1GLDYlUSNTbUYnRi9GMkZcby1GLDYlUSNJbUYnL0YwRj1GOUY5RjlGZ29Gam9GOUY5LyUrZXhlY3V0YWJsZUdGPUY5RjktRjY2LVEiO0YnRjlGO0Zfb0ZARkJGREZGRkhGYG9GTUZocEY5">LUklbXJvd0c2Iy9JK21vZHVsZW5hbWVHNiJJLFR5cGVzZXR0aW5nR0koX3N5c2xpYkdGJzYoLUkjbWlHRiQ2JVEiSkYnLyUnaXRhbGljR1EldHJ1ZUYnLyUsbWF0aHZhcmlhbnRHUSdpdGFsaWNGJy1JI21vR0YkNi1RKiZjb2xvbmVxO0YnL0YzUSdub3JtYWxGJy8lJmZlbmNlR1EmZmFsc2VGJy8lKnNlcGFyYXRvckdGPS8lKXN0cmV0Y2h5R0Y9LyUqc3ltbWV0cmljR0Y9LyUobGFyZ2VvcEdGPS8lLm1vdmFibGVsaW1pdHNHRj0vJSdhY2NlbnRHRj0vJSdsc3BhY2VHUSwwLjI3Nzc3NzhlbUYnLyUncnNwYWNlR0ZMLUkobWZlbmNlZEdGJDYkLUYjNiYtRiw2JVEpSmFjb2JpYW5GJ0YvRjItRlA2JC1GIzYmLUZQNiYtRiM2Ji1GLDYlUSRkU21GJ0YvRjItRjY2LVEiLEYnRjlGOy9GP0YxRkBGQkZERkZGSC9GS1EmMC4wZW1GJy9GTlEsMC4zMzMzMzMzZW1GJy1GLDYlUSRkSW1GJ0YvRjJGOUY5LyUlb3BlbkdRIltGJy8lJmNsb3NlR1EiXUYnRlxvLUZQNiYtRiM2Ji1GLDYlUSNTbUYnRi9GMkZcby1GLDYlUSNJbUYnL0YwRj1GOUY5RjlGZ29Gam9GOUY5LyUrZXhlY3V0YWJsZUdGPUY5RjktRjY2LVEiO0YnRjlGO0Zfb0ZARkJGREZGRkhGYG9GTUZocEY5</Equation></Text-field>
</Input>
<Output><Text-field style="2D Output" layout="Maple Output"><Equation executable="false" style="2D Output" display="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">LV9JLFR5cGVzZXR0aW5nRzYkJSpwcm90ZWN0ZWRHSShfc3lzbGliRzYiSSxtcHJpbnRzbGFzaEdGKDYkNyM+SSJKR0YoWCwlIUdGKEYoW2dsISIlISEhIyUiIyIjLUklbXJvd0c2JEYmL0krbW9kdWxlbmFtZUdGKEYkNiotSSNtb0dGMjYjUSomdW1pbnVzMDtGKC1GMTYlLUkjbWlHRjI2I1EicUYoLUY3NiNRMSZJbnZpc2libGVUaW1lcztGKC1GPTYjUSJORigtRjc2I1EnJnBsdXM7RigtRj02I1EiYkYoLUY3NiNRKCZtaW51cztGKC1JJm1mcmFjR0YyNiQtRjE2KS1GPTYjUScmYmV0YTtGKEZALUY9NiNRI0VtRihGQC1GPTYjUSJFRihGQC1GPTYjUSJJRihGQ0ZMLUYxNiUtRj02I1EiZEYoRkAtSShtZmVuY2VkR0YyNiMtRjE2JS1JI21uR0YyNiNRIjFGKEZMLUZQNiQtRjE2Jy1GYG82Iy1GMTYlRmRvRkwtRj02I1EiYUYoRkBGV0ZALUZgbzYjLUYxNiUtRjE2JS1GPTYjUSYmdGF1O0YoRkAtSSVtc3VwR0YyNiRGWi1GZW82I1EiMkYoRkwtRj02I1EoJnNpZ21hO0YoLUYxNictRjE2J0ZccUZARldGQEZpcEZGLUYxNiVGWkZARmJxRkwtRjE2JUZXRkBGYnFGTy1GMTYoRjZGOkZGRklGRi1GPTYjUSgmZ2FtbWE7RigtRjE2KEY2RmpuRkwtRj02I1EoJmFscGhhO0YoRkxGX3I3Iy1JJ01hdHJpeEdGJTYjL0kkJWlkR0YoIjVBQWNyInlTdVklPQ==</Equation></Text-field>
</Output>
</Group></Presentation-Block><Presentation-Block>
<Group view="code" labelreference="L1018" drawlabel="true" applyint="true" applyrational="true" applyexponent="false">
<Input><Text-field prompt="&gt; " style="Maple Input" layout="Normal"><Equation executable="true" style="2D Input" input-equation="" display="LUklbXJvd0c2Iy9JK21vZHVsZW5hbWVHNiJJLFR5cGVzZXR0aW5nR0koX3N5c2xpYkdGJzYlLUkjbWlHRiQ2I1EhRicvJStleGVjdXRhYmxlR1EmZmFsc2VGJy8lLG1hdGh2YXJpYW50R1Enbm9ybWFsRic=">LUklbXJvd0c2Iy9JK21vZHVsZW5hbWVHNiJJLFR5cGVzZXR0aW5nR0koX3N5c2xpYkdGJzYjLUkjbWlHRiQ2I1EhRic=</Equation></Text-field>
</Input>
</Group>
<Group view="code" labelreference="L1019" drawlabel="true" applyint="true" applyrational="true" applyexponent="false">
<Input><Text-field prompt="&gt; " style="Maple Input" layout="Normal"><Equation executable="true" style="2D Input" input-equation="" display="LUklbXJvd0c2Iy9JK21vZHVsZW5hbWVHNiJJLFR5cGVzZXR0aW5nR0koX3N5c2xpYkdGJzYmLUkjbW9HRiQ2LVEiI0YnLyUsbWF0aHZhcmlhbnRHUSdub3JtYWxGJy8lJmZlbmNlR1EmZmFsc2VGJy8lKnNlcGFyYXRvckdGNC8lKXN0cmV0Y2h5R0Y0LyUqc3ltbWV0cmljR0Y0LyUobGFyZ2VvcEdGNC8lLm1vdmFibGVsaW1pdHNHRjQvJSdhY2NlbnRHRjQvJSdsc3BhY2VHUSYwLjBlbUYnLyUncnNwYWNlR0ZDLUkjbWlHRiQ2JVFXflNwbGl0fnRoZX5KYWNvYmlhbn5pbnRvfmNvbXBvbmVudHN+Rn5hbmR+Vn5hc35mb2xsb3dzRicvJSdpdGFsaWNHUSV0cnVlRicvRjBRJ2l0YWxpY0YnLyUrZXhlY3V0YWJsZUdGNEYv">LUklbXJvd0c2Iy9JK21vZHVsZW5hbWVHNiJJLFR5cGVzZXR0aW5nR0koX3N5c2xpYkdGJzYmLUkjbW9HRiQ2LVEiI0YnLyUsbWF0aHZhcmlhbnRHUSdub3JtYWxGJy8lJmZlbmNlR1EmZmFsc2VGJy8lKnNlcGFyYXRvckdGNC8lKXN0cmV0Y2h5R0Y0LyUqc3ltbWV0cmljR0Y0LyUobGFyZ2VvcEdGNC8lLm1vdmFibGVsaW1pdHNHRjQvJSdhY2NlbnRHRjQvJSdsc3BhY2VHUSYwLjBlbUYnLyUncnNwYWNlR0ZDLUkjbWlHRiQ2JVFXflNwbGl0fnRoZX5KYWNvYmlhbn5pbnRvfmNvbXBvbmVudHN+Rn5hbmR+Vn5hc35mb2xsb3dzRicvJSdpdGFsaWNHUSV0cnVlRicvRjBRJ2l0YWxpY0YnLyUrZXhlY3V0YWJsZUdGNEYv</Equation></Text-field>
</Input>
</Group></Presentation-Block><Presentation-Block>
<Group view="code" hide-input="false" labelreference="L884" drawlabel="true" applyint="true" applyrational="true" applyexponent="false">
<Input><Text-field prompt="&gt; " style="Maple Input" layout="Normal"><Equation executable="true" style="2D Input" input-equation="" display="LUklbXJvd0c2Iy9JK21vZHVsZW5hbWVHNiJJLFR5cGVzZXR0aW5nR0koX3N5c2xpYkdGJzYoLUkjbWlHRiQ2JVEiRkYnLyUnaXRhbGljR1EldHJ1ZUYnLyUsbWF0aHZhcmlhbnRHUSdpdGFsaWNGJy1JI21vR0YkNi1RKiZjb2xvbmVxO0YnL0YzUSdub3JtYWxGJy8lJmZlbmNlR1EmZmFsc2VGJy8lKnNlcGFyYXRvckdGPS8lKXN0cmV0Y2h5R0Y9LyUqc3ltbWV0cmljR0Y9LyUobGFyZ2VvcEdGPS8lLm1vdmFibGVsaW1pdHNHRj0vJSdhY2NlbnRHRj0vJSdsc3BhY2VHUSwwLjI3Nzc3NzhlbUYnLyUncnNwYWNlR0ZMLUkobWZlbmNlZEdGJDYmLUYjNiYtRlA2Ji1GIzYqLUYsNiVRImJGJ0YvRjItRjY2LVEoJm1pbnVzO0YnRjlGO0Y+RkBGQkZERkZGSC9GS1EsMC4yMjIyMjIyZW1GJy9GTkZpbi1GLDYlUSJxRidGL0YyLUY2Ni1RJyZzZG90O0YnRjlGO0Y+RkBGQkZERkZGSC9GS1EmMC4wZW1GJy9GTkZiby1GLDYlUSJORidGL0YyLUY2Ni1RIixGJ0Y5RjsvRj9GMUZARkJGREZGRkhGYW8vRk5RLDAuMzMzMzMzM2VtRictSSNtbkdGJDYkUSIwRidGOUY5RjkvJSVvcGVuR1EnJmxhbmc7RicvJSZjbG9zZUdRJyZyYW5nO0YnLUY2Ni1RInxnckYnRjlGO0Y+L0ZBRjFGQkZERkZGSC9GS1EsMC4xMTExMTExZW1GJy9GTkZccUZURjlGOUZhcEZkcC1GNjYtUSI7RidGOUY7RmpvRkBGQkZERkZGSEZhb0ZNLyUrZXhlY3V0YWJsZUdGPUY5">LUklbXJvd0c2Iy9JK21vZHVsZW5hbWVHNiJJLFR5cGVzZXR0aW5nR0koX3N5c2xpYkdGJzYoLUkjbWlHRiQ2JVEiRkYnLyUnaXRhbGljR1EldHJ1ZUYnLyUsbWF0aHZhcmlhbnRHUSdpdGFsaWNGJy1JI21vR0YkNi1RKiZjb2xvbmVxO0YnL0YzUSdub3JtYWxGJy8lJmZlbmNlR1EmZmFsc2VGJy8lKnNlcGFyYXRvckdGPS8lKXN0cmV0Y2h5R0Y9LyUqc3ltbWV0cmljR0Y9LyUobGFyZ2VvcEdGPS8lLm1vdmFibGVsaW1pdHNHRj0vJSdhY2NlbnRHRj0vJSdsc3BhY2VHUSwwLjI3Nzc3NzhlbUYnLyUncnNwYWNlR0ZMLUkobWZlbmNlZEdGJDYmLUYjNiYtRlA2Ji1GIzYqLUYsNiVRImJGJ0YvRjItRjY2LVEoJm1pbnVzO0YnRjlGO0Y+RkBGQkZERkZGSC9GS1EsMC4yMjIyMjIyZW1GJy9GTkZpbi1GLDYlUSJxRidGL0YyLUY2Ni1RJyZzZG90O0YnRjlGO0Y+RkBGQkZERkZGSC9GS1EmMC4wZW1GJy9GTkZiby1GLDYlUSJORidGL0YyLUY2Ni1RIixGJ0Y5RjsvRj9GMUZARkJGREZGRkhGYW8vRk5RLDAuMzMzMzMzM2VtRictSSNtbkdGJDYkUSIwRidGOUY5RjkvJSVvcGVuR1EnJmxhbmc7RicvJSZjbG9zZUdRJyZyYW5nO0YnLUY2Ni1RInxnckYnRjlGO0Y+L0ZBRjFGQkZERkZGSC9GS1EsMC4xMTExMTExZW1GJy9GTkZccUZURjlGOUZhcEZkcC1GNjYtUSI7RidGOUY7RmpvRkBGQkZERkZGSEZhb0ZNLyUrZXhlY3V0YWJsZUdGPUY5</Equation></Text-field>
</Input>
<Output><Text-field style="2D Output" layout="Maple Output"><Equation executable="false" style="2D Output" display="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">LV9JLFR5cGVzZXR0aW5nRzYkJSpwcm90ZWN0ZWRHSShfc3lzbGliRzYiSSxtcHJpbnRzbGFzaEdGKDYkNyM+SSJGR0YoWCwlIUdGKEYoW2dsISIlISEhIyUiIyIjLUklbXJvd0c2JEYmL0krbW9kdWxlbmFtZUdGKEYkNiYtSSNtb0dGMjYjUSomdW1pbnVzMDtGKC1GMTYlLUkjbWlHRjI2I1EicUYoLUY3NiNRMSZJbnZpc2libGVUaW1lcztGKC1GPTYjUSJORigtRjc2I1EnJnBsdXM7RigtRj02I1EiYkYoLUkjbW5HRjI2I1EiMEYoRjBGTDcjLUknTWF0cml4R0YlNiMvSSQlaWRHRigiNV0wdD4keVN1WSU9</Equation></Text-field>
</Output>
</Group>
<Group view="code" hide-input="false" labelreference="L885" drawlabel="true" applyint="true" applyrational="true" applyexponent="false">
<Input><Text-field prompt="&gt; " style="Maple Input" layout="Normal"><Equation executable="true" style="2D Input" input-equation="" display="LUklbXJvd0c2Iy9JK21vZHVsZW5hbWVHNiJJLFR5cGVzZXR0aW5nR0koX3N5c2xpYkdGJzYqLUkjbWlHRiQ2JVEiVkYnLyUnaXRhbGljR1EldHJ1ZUYnLyUsbWF0aHZhcmlhbnRHUSdpdGFsaWNGJy1JI21vR0YkNi1RKiZjb2xvbmVxO0YnL0YzUSdub3JtYWxGJy8lJmZlbmNlR1EmZmFsc2VGJy8lKnNlcGFyYXRvckdGPS8lKXN0cmV0Y2h5R0Y9LyUqc3ltbWV0cmljR0Y9LyUobGFyZ2VvcEdGPS8lLm1vdmFibGVsaW1pdHNHRj0vJSdhY2NlbnRHRj0vJSdsc3BhY2VHUSwwLjI3Nzc3NzhlbUYnLyUncnNwYWNlR0ZMLUYsNiVRIkZGJ0YvRjItRjY2LVEoJm1pbnVzO0YnRjlGO0Y+RkBGQkZERkZGSC9GS1EsMC4yMjIyMjIyZW1GJy9GTkZWLUYsNiVRIkpGJ0YvRjItRjY2LVEiO0YnRjlGOy9GP0YxRkBGQkZERkZGSC9GS1EmMC4wZW1GJ0ZNLyUrZXhlY3V0YWJsZUdGPUY5">LUklbXJvd0c2Iy9JK21vZHVsZW5hbWVHNiJJLFR5cGVzZXR0aW5nR0koX3N5c2xpYkdGJzYqLUkjbWlHRiQ2JVEiVkYnLyUnaXRhbGljR1EldHJ1ZUYnLyUsbWF0aHZhcmlhbnRHUSdpdGFsaWNGJy1JI21vR0YkNi1RKiZjb2xvbmVxO0YnL0YzUSdub3JtYWxGJy8lJmZlbmNlR1EmZmFsc2VGJy8lKnNlcGFyYXRvckdGPS8lKXN0cmV0Y2h5R0Y9LyUqc3ltbWV0cmljR0Y9LyUobGFyZ2VvcEdGPS8lLm1vdmFibGVsaW1pdHNHRj0vJSdhY2NlbnRHRj0vJSdsc3BhY2VHUSwwLjI3Nzc3NzhlbUYnLyUncnNwYWNlR0ZMLUYsNiVRIkZGJ0YvRjItRjY2LVEoJm1pbnVzO0YnRjlGO0Y+RkBGQkZERkZGSC9GS1EsMC4yMjIyMjIyZW1GJy9GTkZWLUYsNiVRIkpGJ0YvRjItRjY2LVEiO0YnRjlGOy9GP0YxRkBGQkZERkZGSC9GS1EmMC4wZW1GJ0ZNLyUrZXhlY3V0YWJsZUdGPUY5</Equation></Text-field>
</Input>
<Output><Text-field style="2D Output" layout="Maple Output"><Equation executable="false" style="2D Output" display="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">LV9JLFR5cGVzZXR0aW5nRzYkJSpwcm90ZWN0ZWRHSShfc3lzbGliRzYiSSxtcHJpbnRzbGFzaEdGKDYkNyM+SSJWR0YoWCwlIUdGKEYoW2dsISIlISEhIyUiIyIjLUklbXJvd0c2JEYmL0krbW9kdWxlbmFtZUdGKEYkNiUtSSZtZnJhY0dGMjYkLUYxNiktSSNtaUdGMjYjUScmYmV0YTtGKC1JI21vR0YyNiNRMSZJbnZpc2libGVUaW1lcztGKC1GPDYjUSNFbUYoRj8tRjw2I1EiRUYoRj8tRjw2I1EiSUYoLUY8NiNRIk5GKC1GQDYjUScmcGx1cztGKC1GMTYlLUY8NiNRImRGKEY/LUkobWZlbmNlZEdGMjYjLUYxNiUtSSNtbkdGMjYjUSIxRigtRkA2I1EoJm1pbnVzO0YoLUY3NiQtRjE2Jy1GWDYjLUYxNiVGZm5Gam4tRjw2I1EiYUYoRj9GQ0Y/LUZYNiMtRjE2JS1GMTYlLUY8NiNRJiZ0YXU7RihGPy1JJW1zdXBHRjI2JEZGLUZnbjYjUSIyRihGam4tRjw2I1EoJnNpZ21hO0YoLUYxNictRjE2J0ZhcEY/RkNGP0ZecEZPLUYxNiVGRkY/RmdwRmpuLUYxNiVGQ0Y/RmdwLUYxNiQtRkA2I1EqJnVtaW51czA7RihGNi1GMTYkRmRxLUY8NiNRKCZnYW1tYTtGKC1GMTYnRlJGTy1GPDYjUSgmYWxwaGE7RihGT0ZpcTcjLUknTWF0cml4R0YlNiMvSSQlaWRHRigiNVkvcj4keVN1WSU9</Equation></Text-field>
</Output>
</Group></Presentation-Block><Presentation-Block>
<Group view="code" labelreference="L925" drawlabel="true">
<Input><Text-field prompt="&gt; " style="Maple Input" layout="Normal"><Equation executable="true" style="2D Input" input-equation="" display="LUklbXJvd0c2Iy9JK21vZHVsZW5hbWVHNiJJLFR5cGVzZXR0aW5nR0koX3N5c2xpYkdGJzYmLUkjbW9HRiQ2LVEiI0YnLyUsbWF0aHZhcmlhbnRHUSdub3JtYWxGJy8lJmZlbmNlR1EmZmFsc2VGJy8lKnNlcGFyYXRvckdGNC8lKXN0cmV0Y2h5R0Y0LyUqc3ltbWV0cmljR0Y0LyUobGFyZ2VvcEdGNC8lLm1vdmFibGVsaW1pdHNHRjQvJSdhY2NlbnRHRjQvJSdsc3BhY2VHUSYwLjBlbUYnLyUncnNwYWNlR0ZDLUkjbWlHRiQ2JVFKfk5vd35jYWxjdWxhdGV+dGhlfm5leHQtZ2VuZXJhdGlvbn5tYXRyaXhGJy8lJ2l0YWxpY0dRJXRydWVGJy9GMFEnaXRhbGljRicvJStleGVjdXRhYmxlR0Y0Ri8=">LUklbXJvd0c2Iy9JK21vZHVsZW5hbWVHNiJJLFR5cGVzZXR0aW5nR0koX3N5c2xpYkdGJzYmLUkjbW9HRiQ2LVEiI0YnLyUsbWF0aHZhcmlhbnRHUSdub3JtYWxGJy8lJmZlbmNlR1EmZmFsc2VGJy8lKnNlcGFyYXRvckdGNC8lKXN0cmV0Y2h5R0Y0LyUqc3ltbWV0cmljR0Y0LyUobGFyZ2VvcEdGNC8lLm1vdmFibGVsaW1pdHNHRjQvJSdhY2NlbnRHRjQvJSdsc3BhY2VHUSYwLjBlbUYnLyUncnNwYWNlR0ZDLUkjbWlHRiQ2JVFKfk5vd35jYWxjdWxhdGV+dGhlfm5leHQtZ2VuZXJhdGlvbn5tYXRyaXhGJy8lJ2l0YWxpY0dRJXRydWVGJy9GMFEnaXRhbGljRicvJStleGVjdXRhYmxlR0Y0Ri8=</Equation></Text-field>
</Input>
</Group>
<Group hide-input="false" labelreference="L932" drawlabel="true">
<Input><Text-field prompt="&gt; " style="Maple Input" layout="Normal"><Equation executable="true" style="2D Input" input-equation="" display="LUklbXJvd0c2Iy9JK21vZHVsZW5hbWVHNiJJLFR5cGVzZXR0aW5nR0koX3N5c2xpYkdGJzYpLUkjbWlHRiQ2JVEjVjFGJy8lJ2l0YWxpY0dRJXRydWVGJy8lLG1hdGh2YXJpYW50R1EnaXRhbGljRictSSNtb0dGJDYtUSomY29sb25lcTtGJy9GM1Enbm9ybWFsRicvJSZmZW5jZUdRJmZhbHNlRicvJSpzZXBhcmF0b3JHRj0vJSlzdHJldGNoeUdGPS8lKnN5bW1ldHJpY0dGPS8lKGxhcmdlb3BHRj0vJS5tb3ZhYmxlbGltaXRzR0Y9LyUnYWNjZW50R0Y9LyUnbHNwYWNlR1EsMC4yNzc3Nzc4ZW1GJy8lJ3JzcGFjZUdGTC1GLDYlUS5NYXRyaXhJbnZlcnNlRidGL0YyLUkobWZlbmNlZEdGJDYkLUYjNiUtRiw2JVEiVkYnRi9GMi8lK2V4ZWN1dGFibGVHRj1GOUY5LUY2Ni1RIjpGJ0Y5RjtGPkZARkJGREZGRkhGSkZNRlpGOQ==">LUklbXJvd0c2Iy9JK21vZHVsZW5hbWVHNiJJLFR5cGVzZXR0aW5nR0koX3N5c2xpYkdGJzYpLUkjbWlHRiQ2JVEjVjFGJy8lJ2l0YWxpY0dRJXRydWVGJy8lLG1hdGh2YXJpYW50R1EnaXRhbGljRictSSNtb0dGJDYtUSomY29sb25lcTtGJy9GM1Enbm9ybWFsRicvJSZmZW5jZUdRJmZhbHNlRicvJSpzZXBhcmF0b3JHRj0vJSlzdHJldGNoeUdGPS8lKnN5bW1ldHJpY0dGPS8lKGxhcmdlb3BHRj0vJS5tb3ZhYmxlbGltaXRzR0Y9LyUnYWNjZW50R0Y9LyUnbHNwYWNlR1EsMC4yNzc3Nzc4ZW1GJy8lJ3JzcGFjZUdGTC1GLDYlUS5NYXRyaXhJbnZlcnNlRidGL0YyLUkobWZlbmNlZEdGJDYkLUYjNiUtRiw2JVEiVkYnRi9GMi8lK2V4ZWN1dGFibGVHRj1GOUY5LUY2Ni1RIjpGJ0Y5RjtGPkZARkJGREZGRkhGSkZNRlpGOQ==</Equation></Text-field>
</Input>
</Group>
<Group hide-input="false" labelreference="L933" drawlabel="true">
<Input><Text-field prompt="&gt; " style="Maple Input" layout="Normal"><Equation executable="true" style="2D Input" input-equation="" display="LUklbXJvd0c2Iy9JK21vZHVsZW5hbWVHNiJJLFR5cGVzZXR0aW5nR0koX3N5c2xpYkdGJzYpLUkjbWlHRiQ2JVEjTkdGJy8lJ2l0YWxpY0dRJXRydWVGJy8lLG1hdGh2YXJpYW50R1EnaXRhbGljRictSSNtb0dGJDYtUSomY29sb25lcTtGJy9GM1Enbm9ybWFsRicvJSZmZW5jZUdRJmZhbHNlRicvJSpzZXBhcmF0b3JHRj0vJSlzdHJldGNoeUdGPS8lKnN5bW1ldHJpY0dGPS8lKGxhcmdlb3BHRj0vJS5tb3ZhYmxlbGltaXRzR0Y9LyUnYWNjZW50R0Y9LyUnbHNwYWNlR1EsMC4yNzc3Nzc4ZW1GJy8lJ3JzcGFjZUdGTC1GLDYlUSlzaW1wbGlmeUYnRi9GMi1JKG1mZW5jZWRHRiQ2JC1GIzYnLUYsNiVRIkZGJ0YvRjItRjY2LVEpJm1pZGRvdDtGJ0Y5RjtGPkZARkJGREZGRkgvRktRLDAuMTY2NjY2N2VtRicvRk5GaG4tRiw2JVEjVjFGJ0YvRjIvJStleGVjdXRhYmxlR0Y9RjlGOS1GNjYtUSI6RidGOUY7Rj5GQEZCRkRGRkZIRkpGTUZdb0Y5">LUklbXJvd0c2Iy9JK21vZHVsZW5hbWVHNiJJLFR5cGVzZXR0aW5nR0koX3N5c2xpYkdGJzYpLUkjbWlHRiQ2JVEjTkdGJy8lJ2l0YWxpY0dRJXRydWVGJy8lLG1hdGh2YXJpYW50R1EnaXRhbGljRictSSNtb0dGJDYtUSomY29sb25lcTtGJy9GM1Enbm9ybWFsRicvJSZmZW5jZUdRJmZhbHNlRicvJSpzZXBhcmF0b3JHRj0vJSlzdHJldGNoeUdGPS8lKnN5bW1ldHJpY0dGPS8lKGxhcmdlb3BHRj0vJS5tb3ZhYmxlbGltaXRzR0Y9LyUnYWNjZW50R0Y9LyUnbHNwYWNlR1EsMC4yNzc3Nzc4ZW1GJy8lJ3JzcGFjZUdGTC1GLDYlUSlzaW1wbGlmeUYnRi9GMi1JKG1mZW5jZWRHRiQ2JC1GIzYnLUYsNiVRIkZGJ0YvRjItRjY2LVEpJm1pZGRvdDtGJ0Y5RjtGPkZARkJGREZGRkgvRktRLDAuMTY2NjY2N2VtRicvRk5GaG4tRiw2JVEjVjFGJ0YvRjIvJStleGVjdXRhYmxlR0Y9RjlGOS1GNjYtUSI6RidGOUY7Rj5GQEZCRkRGRkZIRkpGTUZdb0Y5</Equation></Text-field>
</Input>
</Group></Presentation-Block><Presentation-Block>
<Group view="code" labelreference="L1020" drawlabel="true" applyint="true" applyrational="true" applyexponent="false">
<Input><Text-field prompt="&gt; " style="Maple Input" layout="Normal"><Equation executable="true" style="2D Input" input-equation="" display="LUklbXJvd0c2Iy9JK21vZHVsZW5hbWVHNiJJLFR5cGVzZXR0aW5nR0koX3N5c2xpYkdGJzYlLUkjbWlHRiQ2I1EhRicvJStleGVjdXRhYmxlR1EmZmFsc2VGJy8lLG1hdGh2YXJpYW50R1Enbm9ybWFsRic=">JSFH</Equation></Text-field>
</Input>
</Group>
<Group view="code" labelreference="L891" drawlabel="true" applyint="true" applyrational="true" applyexponent="false">
<Input><Text-field prompt="&gt; " style="Maple Input" layout="Normal"><Equation executable="true" style="2D Input" input-equation="" display="LUklbXJvd0c2Iy9JK21vZHVsZW5hbWVHNiJJLFR5cGVzZXR0aW5nR0koX3N5c2xpYkdGJzYmLUkjbW9HRiQ2LVEiI0YnLyUsbWF0aHZhcmlhbnRHUSdub3JtYWxGJy8lJmZlbmNlR1EmZmFsc2VGJy8lKnNlcGFyYXRvckdGNC8lKXN0cmV0Y2h5R0Y0LyUqc3ltbWV0cmljR0Y0LyUobGFyZ2VvcEdGNC8lLm1vdmFibGVsaW1pdHNHRjQvJSdhY2NlbnRHRjQvJSdsc3BhY2VHUSYwLjBlbUYnLyUncnNwYWNlR0ZDLUkjbWlHRiQ2JVFgb35GaXRuZXNzfmlzfmVxdWFsfnRvfnRoZX5sYXJnZXN0fmVpZ2VudmFsdWV+b2Z+dGhlfk5Hfm1hdHJpeH5taW51c34xfkYnLyUnaXRhbGljR1EldHJ1ZUYnL0YwUSdpdGFsaWNGJy8lK2V4ZWN1dGFibGVHRjRGLw==">LUklbXJvd0c2Iy9JK21vZHVsZW5hbWVHNiJJLFR5cGVzZXR0aW5nR0koX3N5c2xpYkdGJzYmLUkjbW9HRiQ2LVEiI0YnLyUsbWF0aHZhcmlhbnRHUSdub3JtYWxGJy8lJmZlbmNlR1EmZmFsc2VGJy8lKnNlcGFyYXRvckdGNC8lKXN0cmV0Y2h5R0Y0LyUqc3ltbWV0cmljR0Y0LyUobGFyZ2VvcEdGNC8lLm1vdmFibGVsaW1pdHNHRjQvJSdhY2NlbnRHRjQvJSdsc3BhY2VHUSYwLjBlbUYnLyUncnNwYWNlR0ZDLUkjbWlHRiQ2JVFgb35GaXRuZXNzfmlzfmVxdWFsfnRvfnRoZX5sYXJnZXN0fmVpZ2VudmFsdWV+b2Z+dGhlfk5Hfm1hdHJpeH5taW51c34xfkYnLyUnaXRhbGljR1EldHJ1ZUYnL0YwUSdpdGFsaWNGJy8lK2V4ZWN1dGFibGVHRjRGLw==</Equation></Text-field>
</Input>
</Group>
<Group view="code" hide-input="false" labelreference="L929" drawlabel="true" applyint="true" applyrational="true" applyexponent="false">
<Input><Text-field prompt="&gt; " style="Maple Input" layout="Normal"><Equation executable="true" style="2D Input" input-equation="" display="LUklbXJvd0c2Iy9JK21vZHVsZW5hbWVHNiJJLFR5cGVzZXR0aW5nR0koX3N5c2xpYkdGJzYrLUkjbWlHRiQ2JVEid0YnLyUnaXRhbGljR1EldHJ1ZUYnLyUsbWF0aHZhcmlhbnRHUSdpdGFsaWNGJy1JI21vR0YkNi1RKiZjb2xvbmVxO0YnL0YzUSdub3JtYWxGJy8lJmZlbmNlR1EmZmFsc2VGJy8lKnNlcGFyYXRvckdGPS8lKXN0cmV0Y2h5R0Y9LyUqc3ltbWV0cmljR0Y9LyUobGFyZ2VvcEdGPS8lLm1vdmFibGVsaW1pdHNHRj0vJSdhY2NlbnRHRj0vJSdsc3BhY2VHUSwwLjI3Nzc3NzhlbUYnLyUncnNwYWNlR0ZMLUYsNiVRKXNpbXBsaWZ5RidGL0YyLUkobWZlbmNlZEdGJDYkLUYjNiYtRiw2JVEjTkdGJ0YvRjItRlM2Ji1GIzYnLUkjbW5HRiQ2JFEiMUYnRjktRjY2LVEiLEYnRjlGOy9GP0YxRkBGQkZERkZGSC9GS1EmMC4wZW1GJy9GTlEsMC4zMzMzMzMzZW1GJ0Zobi8lK2V4ZWN1dGFibGVHRj1GOUY5LyUlb3BlbkdRIltGJy8lJmNsb3NlR1EiXUYnRmRvRjlGOS1GNjYtUSomdW1pbnVzMDtGJ0Y5RjtGPkZARkJGREZGRkgvRktRLDAuMjIyMjIyMmVtRicvRk5GYHBGaG4tRjY2LVEiO0YnRjlGO0Zfb0ZARkJGREZGRkhGYG9GTUZkb0Y5">LUklbXJvd0c2Iy9JK21vZHVsZW5hbWVHNiJJLFR5cGVzZXR0aW5nR0koX3N5c2xpYkdGJzYrLUkjbWlHRiQ2JVEid0YnLyUnaXRhbGljR1EldHJ1ZUYnLyUsbWF0aHZhcmlhbnRHUSdpdGFsaWNGJy1JI21vR0YkNi1RKiZjb2xvbmVxO0YnL0YzUSdub3JtYWxGJy8lJmZlbmNlR1EmZmFsc2VGJy8lKnNlcGFyYXRvckdGPS8lKXN0cmV0Y2h5R0Y9LyUqc3ltbWV0cmljR0Y9LyUobGFyZ2VvcEdGPS8lLm1vdmFibGVsaW1pdHNHRj0vJSdhY2NlbnRHRj0vJSdsc3BhY2VHUSwwLjI3Nzc3NzhlbUYnLyUncnNwYWNlR0ZMLUYsNiVRKXNpbXBsaWZ5RidGL0YyLUkobWZlbmNlZEdGJDYkLUYjNiYtRiw2JVEjTkdGJ0YvRjItRlM2Ji1GIzYnLUkjbW5HRiQ2JFEiMUYnRjktRjY2LVEiLEYnRjlGOy9GP0YxRkBGQkZERkZGSC9GS1EmMC4wZW1GJy9GTlEsMC4zMzMzMzMzZW1GJ0Zobi8lK2V4ZWN1dGFibGVHRj1GOUY5LyUlb3BlbkdRIltGJy8lJmNsb3NlR1EiXUYnRmRvRjlGOS1GNjYtUSomdW1pbnVzMDtGJ0Y5RjtGPkZARkJGREZGRkgvRktRLDAuMjIyMjIyMmVtRicvRk5GYHBGaG4tRjY2LVEiO0YnRjlGO0Zfb0ZARkJGREZGRkhGYG9GTUZkb0Y5</Equation></Text-field>
</Input>
<Output><Text-field style="2D Output" layout="Maple Output"><Equation executable="false" style="2D Output" display="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">LV9JLFR5cGVzZXR0aW5nRzYkJSpwcm90ZWN0ZWRHSShfc3lzbGliRzYiSSxtcHJpbnRzbGFzaEdGKDYkNyM+SSJ3R0YoLCYqKiwoKixJIkVHRigiIiJJJWJldGFHRihGM0kiSUdGKEYzLCYqJkYyIiIjSSR0YXVHRihGM0YzSSZzaWdtYUdGKCEiIkYzSSNFbUdGKEY4RjMqJiwmKiYsJiooRjRGM0Y6RjNGNUYzRjMqKEkiTkdGKEYzRjlGMywoKiZJImFHRihGM0kiZEdGKEYzRjNJJmFscGhhR0YoRjNJJmdhbW1hR0YmRjNGM0YzRjNGMkY4RjMqKEY6RjNGQ0YzRkRGM0Y7RjNGPEYzRjMqKkYyRjNGOkYzRkNGMywoRkhGM0ZJRjNGR0YzRjNGM0YzLCYqJkY2RjNGPEYzRjMqJkYyRjNGOkYzRjNGMywmKiZGQ0YzSSJxR0YoRjNGM0kiYkdGKEY7RjMsKiouRjJGM0Y0RjNGNUYzRjZGOCwmRkVGM0ZIRjNGM0Y8IiIkRjMqKCwmKiYsJioqRjVGM0Y0RjMsJiomLCZGRiNGM0Y4RmpuRjNGM0ZHRjNGM0ZIRjNGM0Y6RjNGMyosRkNGM0ZGRjNGR0YzRjlGM0ZERjNGam5GM0YyRjhGMyosRjpGM0ZDRjNGRkYzRkdGM0ZERjMjRjtGOEYzRjZGM0Y8RjhGOCoqLCYqJiwmKipGNEYzRjVGMywmRkhGM0ZHRjNGM0Y6RjNGMyoqLCZGRUY4KiYsJkZGRjNGM0YzRjMsJkZIRjNGSUYzRjNGM0YzRkNGM0ZHRjNGOUYzRjNGM0YyRjhGMyoqRmVvRjNGQ0YzRkdGM0Y6RjNGO0YzRjpGM0YyRjNGPEYzRjMqLEYyRjhGOkY4RkNGM0ZHRjNGTEYzRjNGO0Y7RjtGMzcjRi4=</Equation></Text-field>
</Output>
</Group></Presentation-Block><Presentation-Block>
<Group view="code" labelreference="L1036" drawlabel="true" applyint="true" applyrational="true" applyexponent="false">
<Input><Text-field prompt="&gt; " style="Maple Input" layout="Normal"><Equation executable="true" style="2D Input" input-equation="" display="LUklbXJvd0c2Iy9JK21vZHVsZW5hbWVHNiJJLFR5cGVzZXR0aW5nR0koX3N5c2xpYkdGJzYlLUkjbWlHRiQ2I1EhRicvJStleGVjdXRhYmxlR1EmZmFsc2VGJy8lLG1hdGh2YXJpYW50R1Enbm9ybWFsRic=">LUklbXJvd0c2Iy9JK21vZHVsZW5hbWVHNiJJLFR5cGVzZXR0aW5nR0koX3N5c2xpYkdGJzYjLUkjbWlHRiQ2I1EhRic=</Equation></Text-field>
</Input>
</Group>
<Group view="code" labelreference="L1022" drawlabel="true" applyint="true" applyrational="true" applyexponent="false">
<Input><Text-field prompt="&gt; " style="Maple Input" layout="Normal"><Equation executable="true" style="2D Input" input-equation="" display="LUklbXJvd0c2Iy9JK21vZHVsZW5hbWVHNiJJLFR5cGVzZXR0aW5nR0koX3N5c2xpYkdGJzYmLUkjbW9HRiQ2LVEiI0YnLyUsbWF0aHZhcmlhbnRHUSdub3JtYWxGJy8lJmZlbmNlR1EmZmFsc2VGJy8lKnNlcGFyYXRvckdGNC8lKXN0cmV0Y2h5R0Y0LyUqc3ltbWV0cmljR0Y0LyUobGFyZ2VvcEdGNC8lLm1vdmFibGVsaW1pdHNHRjQvJSdhY2NlbnRHRjQvJSdsc3BhY2VHUSYwLjBlbUYnLyUncnNwYWNlR0ZDLUkjbWlHRiQ2JVFBfkNhbGN1bGF0ZX50aGV+Zml0bmVzc35ncmFkaWVudH5GJy8lJ2l0YWxpY0dRJXRydWVGJy9GMFEnaXRhbGljRicvJStleGVjdXRhYmxlR0Y0Ri8=">LUklbXJvd0c2Iy9JK21vZHVsZW5hbWVHNiJJLFR5cGVzZXR0aW5nR0koX3N5c2xpYkdGJzYmLUkjbW9HRiQ2LVEiI0YnLyUsbWF0aHZhcmlhbnRHUSdub3JtYWxGJy8lJmZlbmNlR1EmZmFsc2VGJy8lKnNlcGFyYXRvckdGNC8lKXN0cmV0Y2h5R0Y0LyUqc3ltbWV0cmljR0Y0LyUobGFyZ2VvcEdGNC8lLm1vdmFibGVsaW1pdHNHRjQvJSdhY2NlbnRHRjQvJSdsc3BhY2VHUSYwLjBlbUYnLyUncnNwYWNlR0ZDLUkjbWlHRiQ2JVFBfkNhbGN1bGF0ZX50aGV+Zml0bmVzc35ncmFkaWVudH5GJy8lJ2l0YWxpY0dRJXRydWVGJy9GMFEnaXRhbGljRicvJStleGVjdXRhYmxlR0Y0Ri8=</Equation></Text-field>
</Input>
</Group></Presentation-Block><Presentation-Block>
<Group view="code" hide-input="false" labelreference="L931" drawlabel="true" applyint="true" applyrational="true" applyexponent="false">
<Input><Text-field prompt="&gt; " style="Maple Input" layout="Normal"><Equation executable="true" style="2D Input" input-equation="" display="LUklbXJvd0c2Iy9JK21vZHVsZW5hbWVHNiJJLFR5cGVzZXR0aW5nR0koX3N5c2xpYkdGJzYpLUkjbWlHRiQ2JVEkZHcwRicvJSdpdGFsaWNHUSV0cnVlRicvJSxtYXRodmFyaWFudEdRJ2l0YWxpY0YnLUkjbW9HRiQ2LVEqJmNvbG9uZXE7RicvRjNRJ25vcm1hbEYnLyUmZmVuY2VHUSZmYWxzZUYnLyUqc2VwYXJhdG9yR0Y9LyUpc3RyZXRjaHlHRj0vJSpzeW1tZXRyaWNHRj0vJShsYXJnZW9wR0Y9LyUubW92YWJsZWxpbWl0c0dGPS8lJ2FjY2VudEdGPS8lJ2xzcGFjZUdRLDAuMjc3Nzc3OGVtRicvJSdyc3BhY2VHRkwtRiw2JVEpc2ltcGxpZnlGJ0YvRjItSShtZmVuY2VkR0YkNiQtRiM2JS1GLDYlUSVzdWJzRidGL0YyLUZTNiQtRiM2KS1GLDYlUSNFbUYnRi9GMi1GNjYtUSI9RidGOUY7Rj5GQEZCRkRGRkZIRkpGTS1GLDYlUSJFRidGL0YyLUY2Ni1RIixGJ0Y5RjsvRj9GMUZARkJGREZGRkgvRktRJjAuMGVtRicvRk5RLDAuMzMzMzMzM2VtRictRiw2JVElZGlmZkYnRi9GMi1GUzYkLUYjNiYtRiw2JVEid0YnRi9GMkZhb0ZobkY5RjlGOUY5RjlGOS1GNjYtUSI6RidGOUY7Rj5GQEZCRkRGRkZIRkpGTS8lK2V4ZWN1dGFibGVHRj1GOQ==">LUklbXJvd0c2Iy9JK21vZHVsZW5hbWVHNiJJLFR5cGVzZXR0aW5nR0koX3N5c2xpYkdGJzYpLUkjbWlHRiQ2JVEkZHcwRicvJSdpdGFsaWNHUSV0cnVlRicvJSxtYXRodmFyaWFudEdRJ2l0YWxpY0YnLUkjbW9HRiQ2LVEqJmNvbG9uZXE7RicvRjNRJ25vcm1hbEYnLyUmZmVuY2VHUSZmYWxzZUYnLyUqc2VwYXJhdG9yR0Y9LyUpc3RyZXRjaHlHRj0vJSpzeW1tZXRyaWNHRj0vJShsYXJnZW9wR0Y9LyUubW92YWJsZWxpbWl0c0dGPS8lJ2FjY2VudEdGPS8lJ2xzcGFjZUdRLDAuMjc3Nzc3OGVtRicvJSdyc3BhY2VHRkwtRiw2JVEpc2ltcGxpZnlGJ0YvRjItSShtZmVuY2VkR0YkNiQtRiM2JS1GLDYlUSVzdWJzRidGL0YyLUZTNiQtRiM2KS1GLDYlUSNFbUYnRi9GMi1GNjYtUSI9RidGOUY7Rj5GQEZCRkRGRkZIRkpGTS1GLDYlUSJFRidGL0YyLUY2Ni1RIixGJ0Y5RjsvRj9GMUZARkJGREZGRkgvRktRJjAuMGVtRicvRk5RLDAuMzMzMzMzM2VtRictRiw2JVElZGlmZkYnRi9GMi1GUzYkLUYjNiYtRiw2JVEid0YnRi9GMkZhb0ZobkY5RjlGOUY5RjlGOS1GNjYtUSI6RidGOUY7Rj5GQEZCRkRGRkZIRkpGTS8lK2V4ZWN1dGFibGVHRj1GOQ==</Equation></Text-field>
</Input>
</Group>
<Group view="code" hide-input="false" labelreference="L874" drawlabel="true" applyint="true" applyrational="true" applyexponent="false">
<Input><Text-field prompt="&gt; " style="Maple Input" layout="Normal"><Equation executable="true" style="2D Input" input-equation="" display="LUklbXJvd0c2Iy9JK21vZHVsZW5hbWVHNiJJLFR5cGVzZXR0aW5nR0koX3N5c2xpYkdGJzYpLUkjbWlHRiQ2JVEjZHdGJy8lJ2l0YWxpY0dRJXRydWVGJy8lLG1hdGh2YXJpYW50R1EnaXRhbGljRictSSNtb0dGJDYtUSomY29sb25lcTtGJy9GM1Enbm9ybWFsRicvJSZmZW5jZUdRJmZhbHNlRicvJSpzZXBhcmF0b3JHRj0vJSlzdHJldGNoeUdGPS8lKnN5bW1ldHJpY0dGPS8lKGxhcmdlb3BHRj0vJS5tb3ZhYmxlbGltaXRzR0Y9LyUnYWNjZW50R0Y9LyUnbHNwYWNlR1EsMC4yNzc3Nzc4ZW1GJy8lJ3JzcGFjZUdGTC1GLDYlUSlzaW1wbGlmeUYnRi9GMi1JKG1mZW5jZWRHRiQ2JC1GIzYlLUYsNiVRJXN1YnNGJ0YvRjItRlM2JC1GIzYmLUYsNiVRJGVxbEYnRi9GMi1GNjYtUSIsRidGOUY7L0Y/RjFGQEZCRkRGRkZIL0ZLUSYwLjBlbUYnL0ZOUSwwLjMzMzMzMzNlbUYnLUZTNiQtRiM2JUZXLUZTNiQtRiM2KC1GLDYlUSJORidGL0YyLUY2Ni1RIj1GJ0Y5RjtGPkZARkJGREZGRkhGSkZNLUYsNiVRI05zRidGL0YyRltvLUYsNiVRJGR3MEYnRi9GMkY5RjlGOUY5RjlGOUY5RjktRjY2LVEiO0YnRjlGO0Zeb0ZARkJGREZGRkhGX29GTS8lK2V4ZWN1dGFibGVHRj1GOQ==">LUklbXJvd0c2Iy9JK21vZHVsZW5hbWVHNiJJLFR5cGVzZXR0aW5nR0koX3N5c2xpYkdGJzYpLUkjbWlHRiQ2JVEjZHdGJy8lJ2l0YWxpY0dRJXRydWVGJy8lLG1hdGh2YXJpYW50R1EnaXRhbGljRictSSNtb0dGJDYtUSomY29sb25lcTtGJy9GM1Enbm9ybWFsRicvJSZmZW5jZUdRJmZhbHNlRicvJSpzZXBhcmF0b3JHRj0vJSlzdHJldGNoeUdGPS8lKnN5bW1ldHJpY0dGPS8lKGxhcmdlb3BHRj0vJS5tb3ZhYmxlbGltaXRzR0Y9LyUnYWNjZW50R0Y9LyUnbHNwYWNlR1EsMC4yNzc3Nzc4ZW1GJy8lJ3JzcGFjZUdGTC1GLDYlUSlzaW1wbGlmeUYnRi9GMi1JKG1mZW5jZWRHRiQ2JC1GIzYlLUYsNiVRJXN1YnNGJ0YvRjItRlM2JC1GIzYmLUYsNiVRJGVxbEYnRi9GMi1GNjYtUSIsRidGOUY7L0Y/RjFGQEZCRkRGRkZIL0ZLUSYwLjBlbUYnL0ZOUSwwLjMzMzMzMzNlbUYnLUZTNiQtRiM2JUZXLUZTNiQtRiM2KC1GLDYlUSJORidGL0YyLUY2Ni1RIj1GJ0Y5RjtGPkZARkJGREZGRkhGSkZNLUYsNiVRI05zRidGL0YyRltvLUYsNiVRJGR3MEYnRi9GMkY5RjlGOUY5RjlGOUY5RjktRjY2LVEiO0YnRjlGO0Zeb0ZARkJGREZGRkhGX29GTS8lK2V4ZWN1dGFibGVHRj1GOQ==</Equation></Text-field>
</Input>
<Output><Text-field style="2D Output" layout="Maple Output"><Equation executable="false" style="2D Output" display="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">LV9JLFR5cGVzZXR0aW5nRzYkJSpwcm90ZWN0ZWRHSShfc3lzbGliRzYiSSxtcHJpbnRzbGFzaEdGKDYkNyM+SSNkd0dGKCosLCwqKkkkdGF1R0YoIiIjLCYqKEkmYWxwaGFHRigiIiIsKComSSJhR0YoRjZJImRHRihGNkY2RjVGNkkmZ2FtbWFHRiZGNkY2RjFGNkY2KipJJnNpZ21hR0YoRjZGOkY2SSViZXRhR0YoRjYsJkY5RjYhIiJGNkY2RjZGNkY+RjZJIkVHRigiIilGQCooRjFGNiwoKihGNUY2RjdGMkYxRjJGNiouRjpGNkY+RjZGNUY2Rj1GNkY/RjZGMUY2RjIqKkY6RjZGPkYyRj1GMkY/RjZGNkY2RkEiIidGNiowRj1GNkY6RjZGMUY2Rj9GNkY1RjYsJiomRjdGNkYxRjZGNiomRj5GNkY9RjYjRjYiIiRGNkZBIiIlISIkKjBGPUYyRjpGNkYxRjZGP0Y2LChGNUZNKiYsJkY5RjYjISIjRk5GNkY2RjpGNkY2RjtGTUY2RjVGNkZBRjJGTioqRjpGMkY1RjZGPUZORj9GMkZARjZGMUZWLCgqKkYxRjZGPkY2LCZGOEY2RjVGNkY2RkFGT0Y2KiYsJkY0RkBGPEZARjZGQUYyRjYqKkY9RjZGOkY2RjVGNkY/RjZGNkZARj5GQEZBISIoNyNGLg==</Equation></Text-field>
</Output>
</Group>
<Group view="code" labelreference="L1024" drawlabel="true" applyint="true" applyrational="true" applyexponent="false">
<Input><Text-field prompt="&gt; " style="Maple Input" layout="Normal"><Equation executable="true" style="2D Input" input-equation="" display="LUklbXJvd0c2Iy9JK21vZHVsZW5hbWVHNiJJLFR5cGVzZXR0aW5nR0koX3N5c2xpYkdGJzYlLUkjbWlHRiQ2I1EhRicvJStleGVjdXRhYmxlR1EmZmFsc2VGJy8lLG1hdGh2YXJpYW50R1Enbm9ybWFsRic=">JSFH</Equation></Text-field>
</Input>
</Group>
<Group view="code" labelreference="L875" drawlabel="true" applyint="true" applyrational="true" applyexponent="false">
<Input><Text-field prompt="&gt; " style="Maple Input" layout="Normal"><Equation executable="true" style="2D Input" input-equation="" display="LUklbXJvd0c2Iy9JK21vZHVsZW5hbWVHNiJJLFR5cGVzZXR0aW5nR0koX3N5c2xpYkdGJzYmLUkjbW9HRiQ2LVEiI0YnLyUsbWF0aHZhcmlhbnRHUSdub3JtYWxGJy8lJmZlbmNlR1EmZmFsc2VGJy8lKnNlcGFyYXRvckdGNC8lKXN0cmV0Y2h5R0Y0LyUqc3ltbWV0cmljR0Y0LyUobGFyZ2VvcEdGNC8lLm1vdmFibGVsaW1pdHNHRjQvJSdhY2NlbnRHRjQvJSdsc3BhY2VHUSYwLjBlbUYnLyUncnNwYWNlR0ZDLUkjbWlHRiQ2JVFobn5DYWxjdWxhdGV+ZXZvbHV0aW9uYXJ5fnN0YWJpbGl0eX4ob3V0cHV0fmhpZGRlbn5mb3J+YnJldml0eSlGJy8lJ2l0YWxpY0dRJXRydWVGJy9GMFEnaXRhbGljRicvJStleGVjdXRhYmxlR0Y0Ri8=">LUklbXJvd0c2Iy9JK21vZHVsZW5hbWVHNiJJLFR5cGVzZXR0aW5nR0koX3N5c2xpYkdGJzYmLUkjbW9HRiQ2LVEiI0YnLyUsbWF0aHZhcmlhbnRHUSdub3JtYWxGJy8lJmZlbmNlR1EmZmFsc2VGJy8lKnNlcGFyYXRvckdGNC8lKXN0cmV0Y2h5R0Y0LyUqc3ltbWV0cmljR0Y0LyUobGFyZ2VvcEdGNC8lLm1vdmFibGVsaW1pdHNHRjQvJSdhY2NlbnRHRjQvJSdsc3BhY2VHUSYwLjBlbUYnLyUncnNwYWNlR0ZDLUkjbWlHRiQ2JVFobn5DYWxjdWxhdGV+ZXZvbHV0aW9uYXJ5fnN0YWJpbGl0eX4ob3V0cHV0fmhpZGRlbn5mb3J+YnJldml0eSlGJy8lJ2l0YWxpY0dRJXRydWVGJy9GMFEnaXRhbGljRicvJStleGVjdXRhYmxlR0Y0Ri8=</Equation></Text-field>
</Input>
</Group>
<Group view="code" hide-input="false" labelreference="L953" drawlabel="true" applyint="true" applyrational="true" applyexponent="false">
<Input><Text-field prompt="&gt; " style="Maple Input" layout="Normal"><Equation executable="true" style="2D Input" input-equation="" display="LUklbXJvd0c2Iy9JK21vZHVsZW5hbWVHNiJJLFR5cGVzZXR0aW5nR0koX3N5c2xpYkdGJzYpLUkjbWlHRiQ2JVEkRVMwRicvJSdpdGFsaWNHUSV0cnVlRicvJSxtYXRodmFyaWFudEdRJ2l0YWxpY0YnLUkjbW9HRiQ2LVEqJmNvbG9uZXE7RicvRjNRJ25vcm1hbEYnLyUmZmVuY2VHUSZmYWxzZUYnLyUqc2VwYXJhdG9yR0Y9LyUpc3RyZXRjaHlHRj0vJSpzeW1tZXRyaWNHRj0vJShsYXJnZW9wR0Y9LyUubW92YWJsZWxpbWl0c0dGPS8lJ2FjY2VudEdGPS8lJ2xzcGFjZUdRLDAuMjc3Nzc3OGVtRicvJSdyc3BhY2VHRkwtRiw2JVEpc2ltcGxpZnlGJ0YvRjItSShtZmVuY2VkR0YkNiQtRiM2JS1GLDYlUSVzdWJzRidGL0YyLUZTNiQtRiM2KS1GLDYlUSNFbUYnRi9GMi1GNjYtUSI9RidGOUY7Rj5GQEZCRkRGRkZIRkpGTS1GLDYlUSJFRidGL0YyLUY2Ni1RIixGJ0Y5RjsvRj9GMUZARkJGREZGRkgvRktRJjAuMGVtRicvRk5RLDAuMzMzMzMzM2VtRictRiw2JVElZGlmZkYnRi9GMi1GUzYkLUYjNigtRiw2JVEid0YnRi9GMkZhb0ZobkZhb0ZobkY5RjlGOUY5RjlGOS1GNjYtUSI6RidGOUY7Rj5GQEZCRkRGRkZIRkpGTS8lK2V4ZWN1dGFibGVHRj1GOQ==">LUklbXJvd0c2Iy9JK21vZHVsZW5hbWVHNiJJLFR5cGVzZXR0aW5nR0koX3N5c2xpYkdGJzYpLUkjbWlHRiQ2JVEkRVMwRicvJSdpdGFsaWNHUSV0cnVlRicvJSxtYXRodmFyaWFudEdRJ2l0YWxpY0YnLUkjbW9HRiQ2LVEqJmNvbG9uZXE7RicvRjNRJ25vcm1hbEYnLyUmZmVuY2VHUSZmYWxzZUYnLyUqc2VwYXJhdG9yR0Y9LyUpc3RyZXRjaHlHRj0vJSpzeW1tZXRyaWNHRj0vJShsYXJnZW9wR0Y9LyUubW92YWJsZWxpbWl0c0dGPS8lJ2FjY2VudEdGPS8lJ2xzcGFjZUdRLDAuMjc3Nzc3OGVtRicvJSdyc3BhY2VHRkwtRiw2JVEpc2ltcGxpZnlGJ0YvRjItSShtZmVuY2VkR0YkNiQtRiM2JS1GLDYlUSVzdWJzRidGL0YyLUZTNiQtRiM2KS1GLDYlUSNFbUYnRi9GMi1GNjYtUSI9RidGOUY7Rj5GQEZCRkRGRkZIRkpGTS1GLDYlUSJFRidGL0YyLUY2Ni1RIixGJ0Y5RjsvRj9GMUZARkJGREZGRkgvRktRJjAuMGVtRicvRk5RLDAuMzMzMzMzM2VtRictRiw2JVElZGlmZkYnRi9GMi1GUzYkLUYjNigtRiw2JVEid0YnRi9GMkZhb0ZobkZhb0ZobkY5RjlGOUY5RjlGOS1GNjYtUSI6RidGOUY7Rj5GQEZCRkRGRkZIRkpGTS8lK2V4ZWN1dGFibGVHRj1GOQ==</Equation></Text-field>
</Input>
</Group>
<Group view="code" hide-input="false" labelreference="L954" drawlabel="true" applyint="true" applyrational="true" applyexponent="false">
<Input><Text-field prompt="&gt; " style="Maple Input" layout="Normal"><Equation executable="true" style="2D Input" input-equation="" display="LUklbXJvd0c2Iy9JK21vZHVsZW5hbWVHNiJJLFR5cGVzZXR0aW5nR0koX3N5c2xpYkdGJzYpLUkjbWlHRiQ2JVEjRVNGJy8lJ2l0YWxpY0dRJXRydWVGJy8lLG1hdGh2YXJpYW50R1EnaXRhbGljRictSSNtb0dGJDYtUSomY29sb25lcTtGJy9GM1Enbm9ybWFsRicvJSZmZW5jZUdRJmZhbHNlRicvJSpzZXBhcmF0b3JHRj0vJSlzdHJldGNoeUdGPS8lKnN5bW1ldHJpY0dGPS8lKGxhcmdlb3BHRj0vJS5tb3ZhYmxlbGltaXRzR0Y9LyUnYWNjZW50R0Y9LyUnbHNwYWNlR1EsMC4yNzc3Nzc4ZW1GJy8lJ3JzcGFjZUdGTC1GLDYlUSlzaW1wbGlmeUYnRi9GMi1JKG1mZW5jZWRHRiQ2JC1GIzYlLUYsNiVRJXN1YnNGJ0YvRjItRlM2JC1GIzYmLUYsNiVRJGVxbEYnRi9GMi1GNjYtUSIsRidGOUY7L0Y/RjFGQEZCRkRGRkZIL0ZLUSYwLjBlbUYnL0ZOUSwwLjMzMzMzMzNlbUYnLUZTNiQtRiM2JUZXLUZTNiQtRiM2KC1GLDYlUSJORidGL0YyLUY2Ni1RIj1GJ0Y5RjtGPkZARkJGREZGRkhGSkZNLUYsNiVRI05zRidGL0YyRltvLUYsNiVRJEVTMEYnRi9GMkY5RjlGOUY5RjlGOUY5RjktRjY2LVEiOkYnRjlGO0Y+RkBGQkZERkZGSEZKRk0vJStleGVjdXRhYmxlR0Y9Rjk=">LUklbXJvd0c2Iy9JK21vZHVsZW5hbWVHNiJJLFR5cGVzZXR0aW5nR0koX3N5c2xpYkdGJzYpLUkjbWlHRiQ2JVEjRVNGJy8lJ2l0YWxpY0dRJXRydWVGJy8lLG1hdGh2YXJpYW50R1EnaXRhbGljRictSSNtb0dGJDYtUSomY29sb25lcTtGJy9GM1Enbm9ybWFsRicvJSZmZW5jZUdRJmZhbHNlRicvJSpzZXBhcmF0b3JHRj0vJSlzdHJldGNoeUdGPS8lKnN5bW1ldHJpY0dGPS8lKGxhcmdlb3BHRj0vJS5tb3ZhYmxlbGltaXRzR0Y9LyUnYWNjZW50R0Y9LyUnbHNwYWNlR1EsMC4yNzc3Nzc4ZW1GJy8lJ3JzcGFjZUdGTC1GLDYlUSlzaW1wbGlmeUYnRi9GMi1JKG1mZW5jZWRHRiQ2JC1GIzYlLUYsNiVRJXN1YnNGJ0YvRjItRlM2JC1GIzYmLUYsNiVRJGVxbEYnRi9GMi1GNjYtUSIsRidGOUY7L0Y/RjFGQEZCRkRGRkZIL0ZLUSYwLjBlbUYnL0ZOUSwwLjMzMzMzMzNlbUYnLUZTNiQtRiM2JUZXLUZTNiQtRiM2KC1GLDYlUSJORidGL0YyLUY2Ni1RIj1GJ0Y5RjtGPkZARkJGREZGRkhGSkZNLUYsNiVRI05zRidGL0YyRltvLUYsNiVRJEVTMEYnRi9GMkY5RjlGOUY5RjlGOUY5RjktRjY2LVEiOkYnRjlGO0Y+RkBGQkZERkZGSEZKRk0vJStleGVjdXRhYmxlR0Y9Rjk=</Equation></Text-field>
</Input>
</Group>
<Group view="code" labelreference="L1026" drawlabel="true" applyint="true" applyrational="true" applyexponent="false">
<Input><Text-field prompt="&gt; " style="Maple Input" layout="Normal"><Equation executable="true" style="2D Input" input-equation="" display="LUklbXJvd0c2Iy9JK21vZHVsZW5hbWVHNiJJLFR5cGVzZXR0aW5nR0koX3N5c2xpYkdGJzYlLUkjbWlHRiQ2I1EhRicvJStleGVjdXRhYmxlR1EmZmFsc2VGJy8lLG1hdGh2YXJpYW50R1Enbm9ybWFsRic=">JSFH</Equation></Text-field>
</Input>
</Group>
<Group view="code" labelreference="L1025" drawlabel="true" applyint="true" applyrational="true" applyexponent="false">
<Input><Text-field prompt="&gt; " style="Maple Input" layout="Normal"><Equation executable="true" style="2D Input" input-equation="" display="LUklbXJvd0c2Iy9JK21vZHVsZW5hbWVHNiJJLFR5cGVzZXR0aW5nR0koX3N5c2xpYkdGJzYlLUkjbWlHRiQ2I1EhRicvJStleGVjdXRhYmxlR1EmZmFsc2VGJy8lLG1hdGh2YXJpYW50R1Enbm9ybWFsRic=">JSFH</Equation></Text-field><Pagebreak></Pagebreak>
</Input>
</Group>
<Group view="code" hide-input="false" labelreference="L912" drawlabel="true" applyint="true" applyrational="true" applyexponent="false">
<Input><Text-field prompt="&gt; " style="Maple Input" layout="Normal"><Equation executable="true" style="2D Input" input-equation="" display="LUklbXJvd0c2Iy9JK21vZHVsZW5hbWVHNiJJLFR5cGVzZXR0aW5nR0koX3N5c2xpYkdGJzYmLUkjbW9HRiQ2LVEiI0YnLyUsbWF0aHZhcmlhbnRHUSdub3JtYWxGJy8lJmZlbmNlR1EmZmFsc2VGJy8lKnNlcGFyYXRvckdGNC8lKXN0cmV0Y2h5R0Y0LyUqc3ltbWV0cmljR0Y0LyUobGFyZ2VvcEdGNC8lLm1vdmFibGVsaW1pdHNHRjQvJSdhY2NlbnRHRjQvJSdsc3BhY2VHUSYwLjBlbUYnLyUncnNwYWNlR0ZDLUkjbWlHRiQ2JVE6flNwZWNpYWx+Y2FzZX4tfjEpflIwX0k8MUYnLyUnaXRhbGljR1EldHJ1ZUYnL0YwUSdpdGFsaWNGJy8lK2V4ZWN1dGFibGVHRjRGLw==">LUklbXJvd0c2Iy9JK21vZHVsZW5hbWVHNiJJLFR5cGVzZXR0aW5nR0koX3N5c2xpYkdGJzYmLUkjbW9HRiQ2LVEiI0YnLyUsbWF0aHZhcmlhbnRHUSdub3JtYWxGJy8lJmZlbmNlR1EmZmFsc2VGJy8lKnNlcGFyYXRvckdGNC8lKXN0cmV0Y2h5R0Y0LyUqc3ltbWV0cmljR0Y0LyUobGFyZ2VvcEdGNC8lLm1vdmFibGVsaW1pdHNHRjQvJSdhY2NlbnRHRjQvJSdsc3BhY2VHUSYwLjBlbUYnLyUncnNwYWNlR0ZDLUkjbWlHRiQ2JVE6flNwZWNpYWx+Y2FzZX4tfjEpflIwX0k8MUYnLyUnaXRhbGljR1EldHJ1ZUYnL0YwUSdpdGFsaWNGJy8lK2V4ZWN1dGFibGVHRjRGLw==</Equation></Text-field>
</Input>
</Group>
<Group view="code" labelreference="L964" drawlabel="true" applyint="true" applyrational="true" applyexponent="false">
<Input><Text-field prompt="&gt; " style="Maple Input" layout="Normal"><Equation executable="true" style="2D Input" input-equation="" display="LUklbXJvd0c2Iy9JK21vZHVsZW5hbWVHNiJJLFR5cGVzZXR0aW5nR0koX3N5c2xpYkdGJzYlLUkjbWlHRiQ2I1EhRicvJStleGVjdXRhYmxlR1EmZmFsc2VGJy8lLG1hdGh2YXJpYW50R1Enbm9ybWFsRic=">JSFH</Equation></Text-field>
</Input>
</Group></Presentation-Block><Presentation-Block>
<Group view="code" labelreference="L890" drawlabel="true">
<Input><Text-field prompt="&gt; " style="Maple Input" layout="Normal"><Equation executable="true" style="2D Input" input-equation="" display="LUklbXJvd0c2Iy9JK21vZHVsZW5hbWVHNiJJLFR5cGVzZXR0aW5nR0koX3N5c2xpYkdGJzYmLUkjbWlHRiQ2JVEocmVzdGFydEYnLyUnaXRhbGljR1EldHJ1ZUYnLyUsbWF0aHZhcmlhbnRHUSdpdGFsaWNGJy1JI21vR0YkNi1RIjpGJy9GM1Enbm9ybWFsRicvJSZmZW5jZUdRJmZhbHNlRicvJSpzZXBhcmF0b3JHRj0vJSlzdHJldGNoeUdGPS8lKnN5bW1ldHJpY0dGPS8lKGxhcmdlb3BHRj0vJS5tb3ZhYmxlbGltaXRzR0Y9LyUnYWNjZW50R0Y9LyUnbHNwYWNlR1EsMC4yNzc3Nzc4ZW1GJy8lJ3JzcGFjZUdGTC8lK2V4ZWN1dGFibGVHRj1GOQ==">LUklbXJvd0c2Iy9JK21vZHVsZW5hbWVHNiJJLFR5cGVzZXR0aW5nR0koX3N5c2xpYkdGJzYmLUkjbWlHRiQ2JVEocmVzdGFydEYnLyUnaXRhbGljR1EldHJ1ZUYnLyUsbWF0aHZhcmlhbnRHUSdpdGFsaWNGJy1JI21vR0YkNi1RIjpGJy9GM1Enbm9ybWFsRicvJSZmZW5jZUdRJmZhbHNlRicvJSpzZXBhcmF0b3JHRj0vJSlzdHJldGNoeUdGPS8lKnN5bW1ldHJpY0dGPS8lKGxhcmdlb3BHRj0vJS5tb3ZhYmxlbGltaXRzR0Y9LyUnYWNjZW50R0Y9LyUnbHNwYWNlR1EsMC4yNzc3Nzc4ZW1GJy8lJ3JzcGFjZUdGTC8lK2V4ZWN1dGFibGVHRj1GOQ==</Equation></Text-field>
</Input>
</Group>
<Group labelreference="L962" drawlabel="true">
<Input><Text-field prompt="&gt; " style="Maple Input" layout="Normal"><Equation executable="true" style="2D Input" input-equation="" display="LUklbXJvd0c2Iy9JK21vZHVsZW5hbWVHNiJJLFR5cGVzZXR0aW5nR0koX3N5c2xpYkdGJzYnLUkjbWlHRiQ2JVEld2l0aEYnLyUnaXRhbGljR1EldHJ1ZUYnLyUsbWF0aHZhcmlhbnRHUSdpdGFsaWNGJy1JKG1mZW5jZWRHRiQ2JC1GIzYlLUYsNiVRL1ZlY3RvckNhbGN1bHVzRidGL0YyLyUrZXhlY3V0YWJsZUdRJmZhbHNlRicvRjNRJ25vcm1hbEYnRkAtSSNtb0dGJDYtUSI6RidGQC8lJmZlbmNlR0Y/LyUqc2VwYXJhdG9yR0Y/LyUpc3RyZXRjaHlHRj8vJSpzeW1tZXRyaWNHRj8vJShsYXJnZW9wR0Y/LyUubW92YWJsZWxpbWl0c0dGPy8lJ2FjY2VudEdGPy8lJ2xzcGFjZUdRLDAuMjc3Nzc3OGVtRicvJSdyc3BhY2VHRlZGPUZA">LUklbXJvd0c2Iy9JK21vZHVsZW5hbWVHNiJJLFR5cGVzZXR0aW5nR0koX3N5c2xpYkdGJzYnLUkjbWlHRiQ2JVEld2l0aEYnLyUnaXRhbGljR1EldHJ1ZUYnLyUsbWF0aHZhcmlhbnRHUSdpdGFsaWNGJy1JKG1mZW5jZWRHRiQ2JC1GIzYlLUYsNiVRL1ZlY3RvckNhbGN1bHVzRidGL0YyLyUrZXhlY3V0YWJsZUdRJmZhbHNlRicvRjNRJ25vcm1hbEYnRkAtSSNtb0dGJDYtUSI6RidGQC8lJmZlbmNlR0Y/LyUqc2VwYXJhdG9yR0Y/LyUpc3RyZXRjaHlHRj8vJSpzeW1tZXRyaWNHRj8vJShsYXJnZW9wR0Y/LyUubW92YWJsZWxpbWl0c0dGPy8lJ2FjY2VudEdGPy8lJ2xzcGFjZUdRLDAuMjc3Nzc3OGVtRicvJSdyc3BhY2VHRlZGPUZA</Equation></Text-field>
</Input>
</Group>
<Group labelreference="L897" drawlabel="true">
<Input><Text-field prompt="&gt; " style="Maple Input" layout="Normal"><Equation executable="true" style="2D Input" input-equation="" display="LUklbXJvd0c2Iy9JK21vZHVsZW5hbWVHNiJJLFR5cGVzZXR0aW5nR0koX3N5c2xpYkdGJzYnLUkjbWlHRiQ2JVEld2l0aEYnLyUnaXRhbGljR1EldHJ1ZUYnLyUsbWF0aHZhcmlhbnRHUSdpdGFsaWNGJy1JKG1mZW5jZWRHRiQ2JC1GIzYlLUYsNiVRLkxpbmVhckFsZ2VicmFGJ0YvRjIvJStleGVjdXRhYmxlR1EmZmFsc2VGJy9GM1Enbm9ybWFsRidGQC1JI21vR0YkNi1RIjpGJ0ZALyUmZmVuY2VHRj8vJSpzZXBhcmF0b3JHRj8vJSlzdHJldGNoeUdGPy8lKnN5bW1ldHJpY0dGPy8lKGxhcmdlb3BHRj8vJS5tb3ZhYmxlbGltaXRzR0Y/LyUnYWNjZW50R0Y/LyUnbHNwYWNlR1EsMC4yNzc3Nzc4ZW1GJy8lJ3JzcGFjZUdGVkY9RkA=">LUklbXJvd0c2Iy9JK21vZHVsZW5hbWVHNiJJLFR5cGVzZXR0aW5nR0koX3N5c2xpYkdGJzYnLUkjbWlHRiQ2JVEld2l0aEYnLyUnaXRhbGljR1EldHJ1ZUYnLyUsbWF0aHZhcmlhbnRHUSdpdGFsaWNGJy1JKG1mZW5jZWRHRiQ2JC1GIzYlLUYsNiVRLkxpbmVhckFsZ2VicmFGJ0YvRjIvJStleGVjdXRhYmxlR1EmZmFsc2VGJy9GM1Enbm9ybWFsRidGQC1JI21vR0YkNi1RIjpGJ0ZALyUmZmVuY2VHRj8vJSpzZXBhcmF0b3JHRj8vJSlzdHJldGNoeUdGPy8lKnN5bW1ldHJpY0dGPy8lKGxhcmdlb3BHRj8vJS5tb3ZhYmxlbGltaXRzR0Y/LyUnYWNjZW50R0Y/LyUnbHNwYWNlR1EsMC4yNzc3Nzc4ZW1GJy8lJ3JzcGFjZUdGVkY9RkA=</Equation></Text-field>
</Input>
</Group>
<Group view="code" labelreference="L892" drawlabel="true" applyint="true" applyrational="true" applyexponent="false">
<Input><Text-field prompt="&gt; " style="Maple Input" layout="Normal"><Equation executable="true" style="2D Input" input-equation="" display="LUklbXJvd0c2Iy9JK21vZHVsZW5hbWVHNiJJLFR5cGVzZXR0aW5nR0koX3N5c2xpYkdGJzYnLUkjbWlHRiQ2JVEqaW50ZXJmYWNlRicvJSdpdGFsaWNHUSV0cnVlRicvJSxtYXRodmFyaWFudEdRJ2l0YWxpY0YnLUkobWZlbmNlZEdGJDYkLUYjNictRiw2JVEuaW1hZ2luYXJ5dW5pdEYnRi9GMi1JI21vR0YkNi1RIj1GJy9GM1Enbm9ybWFsRicvJSZmZW5jZUdRJmZhbHNlRicvJSpzZXBhcmF0b3JHRkUvJSlzdHJldGNoeUdGRS8lKnN5bW1ldHJpY0dGRS8lKGxhcmdlb3BHRkUvJS5tb3ZhYmxlbGltaXRzR0ZFLyUnYWNjZW50R0ZFLyUnbHNwYWNlR1EsMC4yNzc3Nzc4ZW1GJy8lJ3JzcGFjZUdGVC1GPjYtUSJ+RidGQUZDRkZGSEZKRkxGTkZQL0ZTUSYwLjBlbUYnL0ZWRmVuLUYsNiVRI19JRidGL0YyRkFGQS1GPjYtUSI6RidGQUZDRkZGSEZKRkxGTkZQRlJGVS8lK2V4ZWN1dGFibGVHRkVGQQ==">LUklbXJvd0c2Iy9JK21vZHVsZW5hbWVHNiJJLFR5cGVzZXR0aW5nR0koX3N5c2xpYkdGJzYnLUkjbWlHRiQ2JVEqaW50ZXJmYWNlRicvJSdpdGFsaWNHUSV0cnVlRicvJSxtYXRodmFyaWFudEdRJ2l0YWxpY0YnLUkobWZlbmNlZEdGJDYkLUYjNictRiw2JVEuaW1hZ2luYXJ5dW5pdEYnRi9GMi1JI21vR0YkNi1RIj1GJy9GM1Enbm9ybWFsRicvJSZmZW5jZUdRJmZhbHNlRicvJSpzZXBhcmF0b3JHRkUvJSlzdHJldGNoeUdGRS8lKnN5bW1ldHJpY0dGRS8lKGxhcmdlb3BHRkUvJS5tb3ZhYmxlbGltaXRzR0ZFLyUnYWNjZW50R0ZFLyUnbHNwYWNlR1EsMC4yNzc3Nzc4ZW1GJy8lJ3JzcGFjZUdGVC1GPjYtUSJ+RidGQUZDRkZGSEZKRkxGTkZQL0ZTUSYwLjBlbUYnL0ZWRmVuLUYsNiVRI19JRidGL0YyRkFGQS1GPjYtUSI6RidGQUZDRkZGSEZKRkxGTkZQRlJGVS8lK2V4ZWN1dGFibGVHRkVGQQ==</Equation></Text-field>
</Input>
</Group>
<Group view="code" labelreference="L896" drawlabel="true" applyint="true" applyrational="true" applyexponent="false">
<Input><Text-field prompt="&gt; " style="Maple Input" layout="Normal"><Equation executable="true" style="2D Input" input-equation="" display="LUklbXJvd0c2Iy9JK21vZHVsZW5hbWVHNiJJLFR5cGVzZXR0aW5nR0koX3N5c2xpYkdGJzYlLUkjbWlHRiQ2I1EhRicvJStleGVjdXRhYmxlR1EmZmFsc2VGJy8lLG1hdGh2YXJpYW50R1Enbm9ybWFsRic=">JSFH</Equation></Text-field>
</Input>
</Group>
<Group view="code" labelreference="L899" drawlabel="true" applyint="true" applyrational="true" applyexponent="false">
<Input><Text-field prompt="&gt; " style="Maple Input" layout="Normal"><Equation executable="true" style="2D Input" input-equation="" display="LUklbXJvd0c2Iy9JK21vZHVsZW5hbWVHNiJJLFR5cGVzZXR0aW5nR0koX3N5c2xpYkdGJzYoLUkjbWlHRiQ2JVEjR0VGJy8lJ2l0YWxpY0dRJXRydWVGJy8lLG1hdGh2YXJpYW50R1EnaXRhbGljRictSSNtb0dGJDYtUSomY29sb25lcTtGJy9GM1Enbm9ybWFsRicvJSZmZW5jZUdRJmZhbHNlRicvJSpzZXBhcmF0b3JHRj0vJSlzdHJldGNoeUdGPS8lKnN5bW1ldHJpY0dGPS8lKGxhcmdlb3BHRj0vJS5tb3ZhYmxlbGltaXRzR0Y9LyUnYWNjZW50R0Y9LyUnbHNwYWNlR1EsMC4yNzc3Nzc4ZW1GJy8lJ3JzcGFjZUdGTC1JI21uR0YkNiRRIjBGJ0Y5LUY2Ni1RIjpGJ0Y5RjtGPkZARkJGREZGRkhGSkZNLyUrZXhlY3V0YWJsZUdGPUY5">LUklbXJvd0c2Iy9JK21vZHVsZW5hbWVHNiJJLFR5cGVzZXR0aW5nR0koX3N5c2xpYkdGJzYoLUkjbWlHRiQ2JVEjR0VGJy8lJ2l0YWxpY0dRJXRydWVGJy8lLG1hdGh2YXJpYW50R1EnaXRhbGljRictSSNtb0dGJDYtUSomY29sb25lcTtGJy9GM1Enbm9ybWFsRicvJSZmZW5jZUdRJmZhbHNlRicvJSpzZXBhcmF0b3JHRj0vJSlzdHJldGNoeUdGPS8lKnN5bW1ldHJpY0dGPS8lKGxhcmdlb3BHRj0vJS5tb3ZhYmxlbGltaXRzR0Y9LyUnYWNjZW50R0Y9LyUnbHNwYWNlR1EsMC4yNzc3Nzc4ZW1GJy8lJ3JzcGFjZUdGTC1JI21uR0YkNiRRIjBGJ0Y5LUY2Ni1RIjpGJ0Y5RjtGPkZARkJGREZGRkhGSkZNLyUrZXhlY3V0YWJsZUdGPUY5</Equation></Text-field>
</Input>
</Group>
<Group view="code" labelreference="L898" drawlabel="true" applyint="true" applyrational="true" applyexponent="false">
<Input><Text-field prompt="&gt; " style="Maple Input" layout="Normal"><Equation executable="true" style="2D Input" input-equation="" display="LUklbXJvd0c2Iy9JK21vZHVsZW5hbWVHNiJJLFR5cGVzZXR0aW5nR0koX3N5c2xpYkdGJzYoLUkjbWlHRiQ2JVElR0Vtc0YnLyUnaXRhbGljR1EldHJ1ZUYnLyUsbWF0aHZhcmlhbnRHUSdpdGFsaWNGJy1JI21vR0YkNi1RKiZjb2xvbmVxO0YnL0YzUSdub3JtYWxGJy8lJmZlbmNlR1EmZmFsc2VGJy8lKnNlcGFyYXRvckdGPS8lKXN0cmV0Y2h5R0Y9LyUqc3ltbWV0cmljR0Y9LyUobGFyZ2VvcEdGPS8lLm1vdmFibGVsaW1pdHNHRj0vJSdhY2NlbnRHRj0vJSdsc3BhY2VHUSwwLjI3Nzc3NzhlbUYnLyUncnNwYWNlR0ZMLUkjbW5HRiQ2JFEiMEYnRjktRjY2LVEiOkYnRjlGO0Y+RkBGQkZERkZGSEZKRk0vJStleGVjdXRhYmxlR0Y9Rjk=">LUklbXJvd0c2Iy9JK21vZHVsZW5hbWVHNiJJLFR5cGVzZXR0aW5nR0koX3N5c2xpYkdGJzYoLUkjbWlHRiQ2JVElR0Vtc0YnLyUnaXRhbGljR1EldHJ1ZUYnLyUsbWF0aHZhcmlhbnRHUSdpdGFsaWNGJy1JI21vR0YkNi1RKiZjb2xvbmVxO0YnL0YzUSdub3JtYWxGJy8lJmZlbmNlR1EmZmFsc2VGJy8lKnNlcGFyYXRvckdGPS8lKXN0cmV0Y2h5R0Y9LyUqc3ltbWV0cmljR0Y9LyUobGFyZ2VvcEdGPS8lLm1vdmFibGVsaW1pdHNHRj0vJSdhY2NlbnRHRj0vJSdsc3BhY2VHUSwwLjI3Nzc3NzhlbUYnLyUncnNwYWNlR0ZMLUkjbW5HRiQ2JFEiMEYnRjktRjY2LVEiOkYnRjlGO0Y+RkBGQkZERkZGSEZKRk0vJStleGVjdXRhYmxlR0Y9Rjk=</Equation></Text-field>
</Input>
</Group></Presentation-Block><Presentation-Block>
<Group view="code" hide-input="false" labelreference="L960" drawlabel="true" applyint="true" applyrational="true" applyexponent="false">
<Input><Text-field prompt="&gt; " style="Maple Input" layout="Normal"><Equation executable="true" style="2D Input" input-equation="" display="LUklbXJvd0c2Iy9JK21vZHVsZW5hbWVHNiJJLFR5cGVzZXR0aW5nR0koX3N5c2xpYkdGJzY2LUkjbWlHRiQ2JVEjZFNGJy8lJ2l0YWxpY0dRJXRydWVGJy8lLG1hdGh2YXJpYW50R1EnaXRhbGljRictSSNtb0dGJDYtUSomY29sb25lcTtGJy9GM1Enbm9ybWFsRicvJSZmZW5jZUdRJmZhbHNlRicvJSpzZXBhcmF0b3JHRj0vJSlzdHJldGNoeUdGPS8lKnN5bW1ldHJpY0dGPS8lKGxhcmdlb3BHRj0vJS5tb3ZhYmxlbGltaXRzR0Y9LyUnYWNjZW50R0Y9LyUnbHNwYWNlR1EsMC4yNzc3Nzc4ZW1GJy8lJ3JzcGFjZUdGTC1JKG1mZW5jZWRHRiQ2JC1GIzYpLUYsNiVRImJGJ0YvRjItRjY2LVEoJm1pbnVzO0YnRjlGO0Y+RkBGQkZERkZGSC9GS1EsMC4yMjIyMjIyZW1GJy9GTkZlbi1GLDYlUSJxRidGL0YyLUY2Ni1RJyZzZG90O0YnRjlGO0Y+RkBGQkZERkZGSC9GS1EmMC4wZW1GJy9GTkZeby1GUDYkLUYjNictRiw2JVEiU0YnRi9GMi1GNjYtUSIrRidGOUY7Rj5GQEZCRkRGRkZIRlpGZm4tRiw2JVEiSUYnRi9GMi8lK2V4ZWN1dGFibGVHRj1GOUY5Rl1wRjlGOUZqbi1GUDYkLUYjNiZGZG9GZ29Gam9GOUY5RlctSSZtZnJhY0dGJDYoLUYjNi0tRiw2JVElYmV0YUYnL0YwRj1GOUZqbi1GLDYlUSJFRidGL0YyRmpuRlxxRmpuRmRvRmpuRmpvRl1wRjktRiM2JkZfcC1GLDYjUSFGJ0YvRjIvJS5saW5ldGhpY2tuZXNzR1EiMUYnLyUrZGVub21hbGlnbkdRJ2NlbnRlckYnLyUpbnVtYWxpZ25HRmlxLyUpYmV2ZWxsZWRHRj1GVy1GLDYlUSJkRidGL0YyRmpuLUZQNiQtRiM2KS1JI21uR0YkNiRGZnFGOUZXLUZQNiQtRiM2J0ZlckZXLUYsNiVRImFGJ0YvRjJGXXBGOUY5RmpuLUYsNiVRI0dFRidGL0YyRl1wRjlGOUZqbkZkb0Znby1GLDYlUSZnYW1tYUYnRltxRjlGam5Gam8tRjY2LVEiOkYnRjlGO0Y+RkBGQkZERkZGSEZKRk1GXXBGOQ==">LUklbXJvd0c2Iy9JK21vZHVsZW5hbWVHNiJJLFR5cGVzZXR0aW5nR0koX3N5c2xpYkdGJzY2LUkjbWlHRiQ2JVEjZFNGJy8lJ2l0YWxpY0dRJXRydWVGJy8lLG1hdGh2YXJpYW50R1EnaXRhbGljRictSSNtb0dGJDYtUSomY29sb25lcTtGJy9GM1Enbm9ybWFsRicvJSZmZW5jZUdRJmZhbHNlRicvJSpzZXBhcmF0b3JHRj0vJSlzdHJldGNoeUdGPS8lKnN5bW1ldHJpY0dGPS8lKGxhcmdlb3BHRj0vJS5tb3ZhYmxlbGltaXRzR0Y9LyUnYWNjZW50R0Y9LyUnbHNwYWNlR1EsMC4yNzc3Nzc4ZW1GJy8lJ3JzcGFjZUdGTC1JKG1mZW5jZWRHRiQ2JC1GIzYpLUYsNiVRImJGJ0YvRjItRjY2LVEoJm1pbnVzO0YnRjlGO0Y+RkBGQkZERkZGSC9GS1EsMC4yMjIyMjIyZW1GJy9GTkZlbi1GLDYlUSJxRidGL0YyLUY2Ni1RJyZzZG90O0YnRjlGO0Y+RkBGQkZERkZGSC9GS1EmMC4wZW1GJy9GTkZeby1GUDYkLUYjNictRiw2JVEiU0YnRi9GMi1GNjYtUSIrRidGOUY7Rj5GQEZCRkRGRkZIRlpGZm4tRiw2JVEiSUYnRi9GMi8lK2V4ZWN1dGFibGVHRj1GOUY5Rl1wRjlGOUZqbi1GUDYkLUYjNiZGZG9GZ29Gam9GOUY5RlctSSZtZnJhY0dGJDYoLUYjNi0tRiw2JVElYmV0YUYnL0YwRj1GOUZqbi1GLDYlUSJFRidGL0YyRmpuRlxxRmpuRmRvRmpuRmpvRl1wRjktRiM2JkZfcC1GLDYjUSFGJ0YvRjIvJS5saW5ldGhpY2tuZXNzR1EiMUYnLyUrZGVub21hbGlnbkdRJ2NlbnRlckYnLyUpbnVtYWxpZ25HRmlxLyUpYmV2ZWxsZWRHRj1GVy1GLDYlUSJkRidGL0YyRmpuLUZQNiQtRiM2KS1JI21uR0YkNiRGZnFGOUZXLUZQNiQtRiM2J0ZlckZXLUYsNiVRImFGJ0YvRjJGXXBGOUY5RmpuLUYsNiVRI0dFRidGL0YyRl1wRjlGOUZqbkZkb0Znby1GLDYlUSZnYW1tYUYnRltxRjlGam5Gam8tRjY2LVEiOkYnRjlGO0Y+RkBGQkZERkZGSEZKRk1GXXBGOQ==</Equation></Text-field>
</Input>
</Group>
<Group view="code" hide-input="false" labelreference="L893" drawlabel="true" applyint="true" applyrational="true" applyexponent="false">
<Input><Text-field prompt="&gt; " style="Maple Input" layout="Normal"><Equation executable="true" style="2D Input" input-equation="" display="LUklbXJvd0c2Iy9JK21vZHVsZW5hbWVHNiJJLFR5cGVzZXR0aW5nR0koX3N5c2xpYkdGJzYsLUkjbWlHRiQ2JVEjZElGJy8lJ2l0YWxpY0dRJXRydWVGJy8lLG1hdGh2YXJpYW50R1EnaXRhbGljRictSSNtb0dGJDYtUSomY29sb25lcTtGJy9GM1Enbm9ybWFsRicvJSZmZW5jZUdRJmZhbHNlRicvJSpzZXBhcmF0b3JHRj0vJSlzdHJldGNoeUdGPS8lKnN5bW1ldHJpY0dGPS8lKGxhcmdlb3BHRj0vJS5tb3ZhYmxlbGltaXRzR0Y9LyUnYWNjZW50R0Y9LyUnbHNwYWNlR1EsMC4yNzc3Nzc4ZW1GJy8lJ3JzcGFjZUdGTC1JJm1mcmFjR0YkNigtRiM2LC1GLDYlUSViZXRhRicvRjBGPUY5LUY2Ni1RJyZzZG90O0YnRjlGO0Y+RkBGQkZERkZGSC9GS1EmMC4wZW1GJy9GTkZmbi1GLDYlUSJFRidGL0YyRlhGaG5GWC1GLDYlUSJTRidGL0YyRlgtRiw2JVEiSUYnRi9GMkY5LUYjNiUtSShtZmVuY2VkR0YkNiQtRiM2JkZbby1GNjYtUSIrRidGOUY7Rj5GQEZCRkRGRkZIL0ZLUSwwLjIyMjIyMjJlbUYnL0ZORlxwRl5vRjlGOS1GLDYjUSFGJ0Y5LyUubGluZXRoaWNrbmVzc0dRIjFGJy8lK2Rlbm9tYWxpZ25HUSdjZW50ZXJGJy8lKW51bWFsaWduR0ZmcC8lKWJldmVsbGVkR0Y9LUY2Ni1RKCZtaW51cztGJ0Y5RjtGPkZARkJGREZGRkhGW3BGXXAtRmRvNiQtRiM2Ky1GLDYlUSJkRidGL0YyRlgtRmRvNiQtRiM2KC1JI21uR0YkNiRGY3BGOUZbcS1GZG82JC1GIzYmRmlxRltxLUYsNiVRImFGJ0YvRjJGOUY5RlgtRiw2JVEjR0VGJ0YvRjJGOUY5RmhvLUYsNiVRJmFscGhhRidGV0Y5RmhvLUYsNiVRJmdhbW1hRidGV0Y5LyUrZXhlY3V0YWJsZUdGPUY5RjlGWEZeby1GNjYtUSI6RidGOUY7Rj5GQEZCRkRGRkZIRkpGTUZcc0Y5">LUklbXJvd0c2Iy9JK21vZHVsZW5hbWVHNiJJLFR5cGVzZXR0aW5nR0koX3N5c2xpYkdGJzYsLUkjbWlHRiQ2JVEjZElGJy8lJ2l0YWxpY0dRJXRydWVGJy8lLG1hdGh2YXJpYW50R1EnaXRhbGljRictSSNtb0dGJDYtUSomY29sb25lcTtGJy9GM1Enbm9ybWFsRicvJSZmZW5jZUdRJmZhbHNlRicvJSpzZXBhcmF0b3JHRj0vJSlzdHJldGNoeUdGPS8lKnN5bW1ldHJpY0dGPS8lKGxhcmdlb3BHRj0vJS5tb3ZhYmxlbGltaXRzR0Y9LyUnYWNjZW50R0Y9LyUnbHNwYWNlR1EsMC4yNzc3Nzc4ZW1GJy8lJ3JzcGFjZUdGTC1JJm1mcmFjR0YkNigtRiM2LC1GLDYlUSViZXRhRicvRjBGPUY5LUY2Ni1RJyZzZG90O0YnRjlGO0Y+RkBGQkZERkZGSC9GS1EmMC4wZW1GJy9GTkZmbi1GLDYlUSJFRidGL0YyRlhGaG5GWC1GLDYlUSJTRidGL0YyRlgtRiw2JVEiSUYnRi9GMkY5LUYjNiUtSShtZmVuY2VkR0YkNiQtRiM2JkZbby1GNjYtUSIrRidGOUY7Rj5GQEZCRkRGRkZIL0ZLUSwwLjIyMjIyMjJlbUYnL0ZORlxwRl5vRjlGOS1GLDYjUSFGJ0Y5LyUubGluZXRoaWNrbmVzc0dRIjFGJy8lK2Rlbm9tYWxpZ25HUSdjZW50ZXJGJy8lKW51bWFsaWduR0ZmcC8lKWJldmVsbGVkR0Y9LUY2Ni1RKCZtaW51cztGJ0Y5RjtGPkZARkJGREZGRkhGW3BGXXAtRmRvNiQtRiM2Ky1GLDYlUSJkRidGL0YyRlgtRmRvNiQtRiM2KC1JI21uR0YkNiRGY3BGOUZbcS1GZG82JC1GIzYmRmlxRltxLUYsNiVRImFGJ0YvRjJGOUY5RlgtRiw2JVEjR0VGJ0YvRjJGOUY5RmhvLUYsNiVRJmFscGhhRidGV0Y5RmhvLUYsNiVRJmdhbW1hRidGV0Y5LyUrZXhlY3V0YWJsZUdGPUY5RjlGWEZeby1GNjYtUSI6RidGOUY7Rj5GQEZCRkRGRkZIRkpGTUZcc0Y5</Equation></Text-field>
</Input>
</Group>
<Group view="code" hide-input="false" labelreference="L958" drawlabel="true" applyint="true" applyrational="true" applyexponent="false">
<Input><Text-field prompt="&gt; " style="Maple Input" layout="Normal"><Equation executable="true" style="2D Input" input-equation="" display="LUklbXJvd0c2Iy9JK21vZHVsZW5hbWVHNiJJLFR5cGVzZXR0aW5nR0koX3N5c2xpYkdGJzY0LUkjbWlHRiQ2JVEjZE5GJy8lJ2l0YWxpY0dRJXRydWVGJy8lLG1hdGh2YXJpYW50R1EnaXRhbGljRictSSNtb0dGJDYtUSomY29sb25lcTtGJy9GM1Enbm9ybWFsRicvJSZmZW5jZUdRJmZhbHNlRicvJSpzZXBhcmF0b3JHRj0vJSlzdHJldGNoeUdGPS8lKnN5bW1ldHJpY0dGPS8lKGxhcmdlb3BHRj0vJS5tb3ZhYmxlbGltaXRzR0Y9LyUnYWNjZW50R0Y9LyUnbHNwYWNlR1EsMC4yNzc3Nzc4ZW1GJy8lJ3JzcGFjZUdGTC1JKG1mZW5jZWRHRiQ2JC1GIzYpLUYsNiVRImJGJ0YvRjItRjY2LVEoJm1pbnVzO0YnRjlGO0Y+RkBGQkZERkZGSC9GS1EsMC4yMjIyMjIyZW1GJy9GTkZlbi1GLDYlUSJxRidGL0YyLUY2Ni1RJyZzZG90O0YnRjlGO0Y+RkBGQkZERkZGSC9GS1EmMC4wZW1GJy9GTkZeby1GLDYlUSJORidGL0YyLyUrZXhlY3V0YWJsZUdGPUY5RjlGam5GYG9GVy1GLDYlUSJkRidGL0YyRmpuLUZQNiQtRiM2KC1JI21uR0YkNiRRIjFGJ0Y5RlctRlA2JC1GIzYmRlxwRlctRiw2JVEiYUYnRi9GMkY5RjlGam4tRiw2JVEjR0VGJ0YvRjJGOUY5RmpuRmBvRlctRiw2JVEmYWxwaGFGJy9GMEY9RjlGam4tRiw2JVEiSUYnRi9GMi1GNjYtUSI6RidGOUY7Rj5GQEZCRkRGRkZIRkpGTUZjb0Y5">LUklbXJvd0c2Iy9JK21vZHVsZW5hbWVHNiJJLFR5cGVzZXR0aW5nR0koX3N5c2xpYkdGJzY0LUkjbWlHRiQ2JVEjZE5GJy8lJ2l0YWxpY0dRJXRydWVGJy8lLG1hdGh2YXJpYW50R1EnaXRhbGljRictSSNtb0dGJDYtUSomY29sb25lcTtGJy9GM1Enbm9ybWFsRicvJSZmZW5jZUdRJmZhbHNlRicvJSpzZXBhcmF0b3JHRj0vJSlzdHJldGNoeUdGPS8lKnN5bW1ldHJpY0dGPS8lKGxhcmdlb3BHRj0vJS5tb3ZhYmxlbGltaXRzR0Y9LyUnYWNjZW50R0Y9LyUnbHNwYWNlR1EsMC4yNzc3Nzc4ZW1GJy8lJ3JzcGFjZUdGTC1JKG1mZW5jZWRHRiQ2JC1GIzYpLUYsNiVRImJGJ0YvRjItRjY2LVEoJm1pbnVzO0YnRjlGO0Y+RkBGQkZERkZGSC9GS1EsMC4yMjIyMjIyZW1GJy9GTkZlbi1GLDYlUSJxRidGL0YyLUY2Ni1RJyZzZG90O0YnRjlGO0Y+RkBGQkZERkZGSC9GS1EmMC4wZW1GJy9GTkZeby1GLDYlUSJORidGL0YyLyUrZXhlY3V0YWJsZUdGPUY5RjlGam5GYG9GVy1GLDYlUSJkRidGL0YyRmpuLUZQNiQtRiM2KC1JI21uR0YkNiRRIjFGJ0Y5RlctRlA2JC1GIzYmRlxwRlctRiw2JVEiYUYnRi9GMkY5RjlGam4tRiw2JVEjR0VGJ0YvRjJGOUY5RmpuRmBvRlctRiw2JVEmYWxwaGFGJy9GMEY9RjlGam4tRiw2JVEiSUYnRi9GMi1GNjYtUSI6RidGOUY7Rj5GQEZCRkRGRkZIRkpGTUZjb0Y5</Equation></Text-field>
</Input>
</Group></Presentation-Block><Presentation-Block>
<Group view="code" hide-input="false" labelreference="L895" drawlabel="true" applyint="true" applyrational="true" applyexponent="false">
<Input><Text-field prompt="&gt; " style="Maple Input" layout="Normal"><Equation executable="true" style="2D Input" input-equation="" display="LUklbXJvd0c2Iy9JK21vZHVsZW5hbWVHNiJJLFR5cGVzZXR0aW5nR0koX3N5c2xpYkdGJzYpLUkjbWlHRiQ2JVEkc29sRicvJSdpdGFsaWNHUSV0cnVlRicvJSxtYXRodmFyaWFudEdRJ2l0YWxpY0YnLUkjbW9HRiQ2LVEqJmNvbG9uZXE7RicvRjNRJ25vcm1hbEYnLyUmZmVuY2VHUSZmYWxzZUYnLyUqc2VwYXJhdG9yR0Y9LyUpc3RyZXRjaHlHRj0vJSpzeW1tZXRyaWNHRj0vJShsYXJnZW9wR0Y9LyUubW92YWJsZWxpbWl0c0dGPS8lJ2FjY2VudEdGPS8lJ2xzcGFjZUdRLDAuMjc3Nzc3OGVtRicvJSdyc3BhY2VHRkwtRiw2JVEmc29sdmVGJ0YvRjItSShtZmVuY2VkR0YkNiQtRiM2Jy1GUzYmLUYjNictRiw2JVEjZFNGJ0YvRjItRjY2LVEiLEYnRjlGOy9GP0YxRkBGQkZERkZGSC9GS1EmMC4wZW1GJy9GTlEsMC4zMzMzMzMzZW1GJy1GLDYlUSNkSUYnRi9GMi8lK2V4ZWN1dGFibGVHRj1GOUY5LyUlb3BlbkdRIltGJy8lJmNsb3NlR1EiXUYnRmhuLUZTNiYtRiM2Jy1GLDYlUSJTRidGL0YyRmhuLUYsNiVRIklGJ0YvRjJGY29GOUY5RmVvRmhvRmNvRjlGOS1GNjYtUSI6RidGOUY7Rj5GQEZCRkRGRkZIRkpGTUZjb0Y5">LUklbXJvd0c2Iy9JK21vZHVsZW5hbWVHNiJJLFR5cGVzZXR0aW5nR0koX3N5c2xpYkdGJzYpLUkjbWlHRiQ2JVEkc29sRicvJSdpdGFsaWNHUSV0cnVlRicvJSxtYXRodmFyaWFudEdRJ2l0YWxpY0YnLUkjbW9HRiQ2LVEqJmNvbG9uZXE7RicvRjNRJ25vcm1hbEYnLyUmZmVuY2VHUSZmYWxzZUYnLyUqc2VwYXJhdG9yR0Y9LyUpc3RyZXRjaHlHRj0vJSpzeW1tZXRyaWNHRj0vJShsYXJnZW9wR0Y9LyUubW92YWJsZWxpbWl0c0dGPS8lJ2FjY2VudEdGPS8lJ2xzcGFjZUdRLDAuMjc3Nzc3OGVtRicvJSdyc3BhY2VHRkwtRiw2JVEmc29sdmVGJ0YvRjItSShtZmVuY2VkR0YkNiQtRiM2Jy1GUzYmLUYjNictRiw2JVEjZFNGJ0YvRjItRjY2LVEiLEYnRjlGOy9GP0YxRkBGQkZERkZGSC9GS1EmMC4wZW1GJy9GTlEsMC4zMzMzMzMzZW1GJy1GLDYlUSNkSUYnRi9GMi8lK2V4ZWN1dGFibGVHRj1GOUY5LyUlb3BlbkdRIltGJy8lJmNsb3NlR1EiXUYnRmhuLUZTNiYtRiM2Jy1GLDYlUSJTRidGL0YyRmhuLUYsNiVRIklGJ0YvRjJGY29GOUY5RmVvRmhvRmNvRjlGOS1GNjYtUSI6RidGOUY7Rj5GQEZCRkRGRkZIRkpGTUZjb0Y5</Equation></Text-field>
</Input>
</Group>
<Group view="code" hide-input="false" labelreference="L901" drawlabel="true" applyint="true" applyrational="true" applyexponent="false">
<Input><Text-field prompt="&gt; " style="Maple Input" layout="Normal"><Equation executable="true" style="2D Input" input-equation="" display="LUklbXJvd0c2Iy9JK21vZHVsZW5hbWVHNiJJLFR5cGVzZXR0aW5nR0koX3N5c2xpYkdGJzYpLUkjbWlHRiQ2JVEkZXFsRicvJSdpdGFsaWNHUSV0cnVlRicvJSxtYXRodmFyaWFudEdRJ2l0YWxpY0YnLUkjbW9HRiQ2LVEqJmNvbG9uZXE7RicvRjNRJ25vcm1hbEYnLyUmZmVuY2VHUSZmYWxzZUYnLyUqc2VwYXJhdG9yR0Y9LyUpc3RyZXRjaHlHRj0vJSpzeW1tZXRyaWNHRj0vJShsYXJnZW9wR0Y9LyUubW92YWJsZWxpbWl0c0dGPS8lJ2FjY2VudEdGPS8lJ2xzcGFjZUdRLDAuMjc3Nzc3OGVtRicvJSdyc3BhY2VHRkwtRiw2JVEpc2ltcGxpZnlGJ0YvRjItSShtZmVuY2VkR0YkNiQtRiM2Ji1GLDYlUSRzb2xGJ0YvRjItRlM2Ji1GIzYlLUkjbW5HRiQ2JFEiMkYnRjkvJStleGVjdXRhYmxlR0Y9RjlGOS8lJW9wZW5HUSJbRicvJSZjbG9zZUdRIl1GJ0Zcb0Y5RjktRjY2LVEiOkYnRjlGO0Y+RkBGQkZERkZGSEZKRk1GXG9GOQ==">LUklbXJvd0c2Iy9JK21vZHVsZW5hbWVHNiJJLFR5cGVzZXR0aW5nR0koX3N5c2xpYkdGJzYpLUkjbWlHRiQ2JVEkZXFsRicvJSdpdGFsaWNHUSV0cnVlRicvJSxtYXRodmFyaWFudEdRJ2l0YWxpY0YnLUkjbW9HRiQ2LVEqJmNvbG9uZXE7RicvRjNRJ25vcm1hbEYnLyUmZmVuY2VHUSZmYWxzZUYnLyUqc2VwYXJhdG9yR0Y9LyUpc3RyZXRjaHlHRj0vJSpzeW1tZXRyaWNHRj0vJShsYXJnZW9wR0Y9LyUubW92YWJsZWxpbWl0c0dGPS8lJ2FjY2VudEdGPS8lJ2xzcGFjZUdRLDAuMjc3Nzc3OGVtRicvJSdyc3BhY2VHRkwtRiw2JVEpc2ltcGxpZnlGJ0YvRjItSShtZmVuY2VkR0YkNiQtRiM2Ji1GLDYlUSRzb2xGJ0YvRjItRlM2Ji1GIzYlLUkjbW5HRiQ2JFEiMkYnRjkvJStleGVjdXRhYmxlR0Y9RjlGOS8lJW9wZW5HUSJbRicvJSZjbG9zZUdRIl1GJ0Zcb0Y5RjktRjY2LVEiOkYnRjlGO0Y+RkBGQkZERkZGSEZKRk1GXG9GOQ==</Equation></Text-field>
</Input>
</Group></Presentation-Block><Presentation-Block>
<Group view="code" hide-input="false" labelreference="L955" drawlabel="true" applyint="true" applyrational="true" applyexponent="false">
<Input><Text-field prompt="&gt; " style="Maple Input" layout="Normal"><Equation executable="true" style="2D Input" input-equation="" display="LUklbXJvd0c2Iy9JK21vZHVsZW5hbWVHNiJJLFR5cGVzZXR0aW5nR0koX3N5c2xpYkdGJzYpLUkjbWlHRiQ2JVEjTnNGJy8lJ2l0YWxpY0dRJXRydWVGJy8lLG1hdGh2YXJpYW50R1EnaXRhbGljRictSSNtb0dGJDYtUSomY29sb25lcTtGJy9GM1Enbm9ybWFsRicvJSZmZW5jZUdRJmZhbHNlRicvJSpzZXBhcmF0b3JHRj0vJSlzdHJldGNoeUdGPS8lKnN5bW1ldHJpY0dGPS8lKGxhcmdlb3BHRj0vJS5tb3ZhYmxlbGltaXRzR0Y9LyUnYWNjZW50R0Y9LyUnbHNwYWNlR1EsMC4yNzc3Nzc4ZW1GJy8lJ3JzcGFjZUdGTC1GLDYlUSlzaW1wbGlmeUYnRi9GMi1JKG1mZW5jZWRHRiQ2JC1GIzYlLUYsNiVRJXN1YnNGJ0YvRjItRlM2JC1GIzYoLUYsNiVRJGVxbEYnRi9GMi1GNjYtUSIsRidGOUY7L0Y/RjFGQEZCRkRGRkZIL0ZLUSYwLjBlbUYnL0ZOUSwwLjMzMzMzMzNlbUYnLUYsNiVRIlNGJ0YvRjItRjY2LVEiK0YnRjlGO0Y+RkBGQkZERkZGSC9GS1EsMC4yMjIyMjIyZW1GJy9GTkZqby1GLDYlUSJJRidGL0YyRjlGOUY5RjktRjY2LVEiO0YnRjlGO0Zeb0ZARkJGREZGRkhGX29GTS8lK2V4ZWN1dGFibGVHRj1GOQ==">LUklbXJvd0c2Iy9JK21vZHVsZW5hbWVHNiJJLFR5cGVzZXR0aW5nR0koX3N5c2xpYkdGJzYpLUkjbWlHRiQ2JVEjTnNGJy8lJ2l0YWxpY0dRJXRydWVGJy8lLG1hdGh2YXJpYW50R1EnaXRhbGljRictSSNtb0dGJDYtUSomY29sb25lcTtGJy9GM1Enbm9ybWFsRicvJSZmZW5jZUdRJmZhbHNlRicvJSpzZXBhcmF0b3JHRj0vJSlzdHJldGNoeUdGPS8lKnN5bW1ldHJpY0dGPS8lKGxhcmdlb3BHRj0vJS5tb3ZhYmxlbGltaXRzR0Y9LyUnYWNjZW50R0Y9LyUnbHNwYWNlR1EsMC4yNzc3Nzc4ZW1GJy8lJ3JzcGFjZUdGTC1GLDYlUSlzaW1wbGlmeUYnRi9GMi1JKG1mZW5jZWRHRiQ2JC1GIzYlLUYsNiVRJXN1YnNGJ0YvRjItRlM2JC1GIzYoLUYsNiVRJGVxbEYnRi9GMi1GNjYtUSIsRidGOUY7L0Y/RjFGQEZCRkRGRkZIL0ZLUSYwLjBlbUYnL0ZOUSwwLjMzMzMzMzNlbUYnLUYsNiVRIlNGJ0YvRjItRjY2LVEiK0YnRjlGO0Y+RkBGQkZERkZGSC9GS1EsMC4yMjIyMjIyZW1GJy9GTkZqby1GLDYlUSJJRidGL0YyRjlGOUY5RjktRjY2LVEiO0YnRjlGO0Zeb0ZARkJGREZGRkhGX29GTS8lK2V4ZWN1dGFibGVHRj1GOQ==</Equation></Text-field>
</Input>
<Output><Text-field style="2D Output" layout="Maple Output"><Equation executable="false" style="2D Output" display="LUklbXJvd0c2Iy9JK21vZHVsZW5hbWVHNiJJLFR5cGVzZXR0aW5nR0koX3N5c2xpYkdGJzYmLUkjbWlHRiQ2JVEjTnNGJy8lJ2l0YWxpY0dRJXRydWVGJy8lLG1hdGh2YXJpYW50R1EnaXRhbGljRictSSNtb0dGJDYtUSkmQXNzaWduO0YnL0YzUSdub3JtYWxGJy8lJmZlbmNlR1EmZmFsc2VGJy8lKnNlcGFyYXRvckdGPS8lKXN0cmV0Y2h5R0Y9LyUqc3ltbWV0cmljR0Y9LyUobGFyZ2VvcEdGPS8lLm1vdmFibGVsaW1pdHNHRj0vJSdhY2NlbnRHRj0vJSdsc3BhY2VHUSwwLjI3Nzc3NzhlbUYnLyUncnNwYWNlR0ZMLUkmbWZyYWNHRiQ2KC1GIzYoLUklbXN1cEdGJDYlLUYsNiVRKCZhbHBoYTtGJy9GMEY9RjktSSNtbkdGJDYkUSIyRidGOS8lMXN1cGVyc2NyaXB0c2hpZnRHUSIwRictRjY2LVEnJnBsdXM7RidGOUY7Rj5GQEZCRkRGRkZIL0ZLUSwwLjIyMjIyMjJlbUYnL0ZORmBvLUYjNiYtSShtZmVuY2VkR0YkNiQtRiM2KS1GNjYtUSomdW1pbnVzMDtGJ0Y5RjtGPkZARkJGREZGRkhGX29GYW8tRiM2Ji1GVTYlLUYsNiVRIkVGJ0YvRjJGZW5GaW4tRjY2LVExJkludmlzaWJsZVRpbWVzO0YnRjlGO0Y+RkBGQkZERkZGSC9GS1EmMC4wZW1GJy9GTkZncC1GLDYlUScmYmV0YTtGJ0ZaRjlGOUZcby1GLDYlUSJkRidGL0YyRlxvLUYsNiVRKCZnYW1tYTtGJ0ZaRjlGOUY5RmNwRldGOUZcby1GIzYoRl5wRmNwRmlwRmNwLUZlbzYkLUYjNiYtRiw2JVEiYkYnRi9GMi1GNjYtUSgmbWludXM7RidGOUY7Rj5GQEZCRkRGRkZIRl9vRmFvRlxxRjlGOUY5RjktRiM2KEZecEZjcEZpcEZjcC1GLDYlUSJxRidGL0YyRjkvJS5saW5ldGhpY2tuZXNzR1EiMUYnLyUrZGVub21hbGlnbkdRJ2NlbnRlckYnLyUpbnVtYWxpZ25HRmhyLyUpYmV2ZWxsZWRHRj1GOQ==">LV9JLFR5cGVzZXR0aW5nRzYkJSpwcm90ZWN0ZWRHSShfc3lzbGliRzYiSSxtcHJpbnRzbGFzaEdGKDYkNyM+SSNOc0dGKCoqLCgqJEkmYWxwaGFHRigiIiMiIiIqJiwoKiZJIkVHRihGMkklYmV0YUdGKEYzISIiSSJkR0YoRjNJJmdhbW1hR0YmRjNGM0YxRjNGMyooRjdGMkY4RjMsJkkiYkdGKEYzRjpGOUYzRjNGM0Y3ISIjRjhGOUkicUdGKEY5NyNGLg==</Equation></Text-field>
</Output>
</Group></Presentation-Block><Presentation-Block>
<Group view="code" hide-input="false" labelreference="L930" drawlabel="true" applyint="true" applyrational="true" applyexponent="false">
<Input><Text-field prompt="&gt; " style="Maple Input" layout="Normal"><Equation executable="true" style="2D Input" input-equation="" display="LUklbXJvd0c2Iy9JK21vZHVsZW5hbWVHNiJJLFR5cGVzZXR0aW5nR0koX3N5c2xpYkdGJzYmLUkjbW9HRiQ2LVEiI0YnLyUsbWF0aHZhcmlhbnRHUSdub3JtYWxGJy8lJmZlbmNlR1EmZmFsc2VGJy8lKnNlcGFyYXRvckdGNC8lKXN0cmV0Y2h5R0Y0LyUqc3ltbWV0cmljR0Y0LyUobGFyZ2VvcEdGNC8lLm1vdmFibGVsaW1pdHNHRjQvJSdhY2NlbnRHRjQvJSdsc3BhY2VHUSYwLjBlbUYnLyUncnNwYWNlR0ZDLUkjbWlHRiQ2JVExfk11dGFudH5keW5hbWljc0YnLyUnaXRhbGljR1EldHJ1ZUYnL0YwUSdpdGFsaWNGJy8lK2V4ZWN1dGFibGVHRjRGLw==">LUklbXJvd0c2Iy9JK21vZHVsZW5hbWVHNiJJLFR5cGVzZXR0aW5nR0koX3N5c2xpYkdGJzYmLUkjbW9HRiQ2LVEiI0YnLyUsbWF0aHZhcmlhbnRHUSdub3JtYWxGJy8lJmZlbmNlR1EmZmFsc2VGJy8lKnNlcGFyYXRvckdGNC8lKXN0cmV0Y2h5R0Y0LyUqc3ltbWV0cmljR0Y0LyUobGFyZ2VvcEdGNC8lLm1vdmFibGVsaW1pdHNHRjQvJSdhY2NlbnRHRjQvJSdsc3BhY2VHUSYwLjBlbUYnLyUncnNwYWNlR0ZDLUkjbWlHRiQ2JVExfk11dGFudH5keW5hbWljc0YnLyUnaXRhbGljR1EldHJ1ZUYnL0YwUSdpdGFsaWNGJy8lK2V4ZWN1dGFibGVHRjRGLw==</Equation></Text-field>
</Input>
</Group>
<Group view="code" labelreference="L935" drawlabel="true" applyint="true" applyrational="true" applyexponent="false">
<Input><Text-field prompt="&gt; " style="Maple Input" layout="Normal"><Equation executable="true" style="2D Input" input-equation="" display="LUklbXJvd0c2Iy9JK21vZHVsZW5hbWVHNiJJLFR5cGVzZXR0aW5nR0koX3N5c2xpYkdGJzY2LUkjbWlHRiQ2JVEkZFNtRicvJSdpdGFsaWNHUSV0cnVlRicvJSxtYXRodmFyaWFudEdRJ2l0YWxpY0YnLUkjbW9HRiQ2LVEqJmNvbG9uZXE7RicvRjNRJ25vcm1hbEYnLyUmZmVuY2VHUSZmYWxzZUYnLyUqc2VwYXJhdG9yR0Y9LyUpc3RyZXRjaHlHRj0vJSpzeW1tZXRyaWNHRj0vJShsYXJnZW9wR0Y9LyUubW92YWJsZWxpbWl0c0dGPS8lJ2FjY2VudEdGPS8lJ2xzcGFjZUdRLDAuMjc3Nzc3OGVtRicvJSdyc3BhY2VHRkwtSShtZmVuY2VkR0YkNiQtRiM2KS1GLDYlUSJiRidGL0YyLUY2Ni1RKCZtaW51cztGJ0Y5RjtGPkZARkJGREZGRkgvRktRLDAuMjIyMjIyMmVtRicvRk5GZW4tRiw2JVEicUYnRi9GMi1GNjYtUScmc2RvdDtGJ0Y5RjtGPkZARkJGREZGRkgvRktRJjAuMGVtRicvRk5GXm8tRiw2JVEiTkYnRi9GMi8lK2V4ZWN1dGFibGVHRj1GOUY5RmpuLUZQNiQtRiM2Jy1GLDYlUSNTbUYnRi9GMi1GNjYtUSIrRidGOUY7Rj5GQEZCRkRGRkZIRlpGZm4tRiw2JVEjSW1GJy9GMEY9RjlGY29GOUY5RlctSSZtZnJhY0dGJDYoLUYjNi0tRiw2JVElYmV0YUYnRmJwRjlGam4tRiw2JVEjRW1GJ0YvRjJGam4tRiw2JVEiRUYnRi9GMkZqbkZpb0Zqbi1GLDYlUSJJRidGL0YyRmNvRjktRiM2JUZgb0YvRjIvJS5saW5ldGhpY2tuZXNzR1EiMUYnLyUrZGVub21hbGlnbkdRJ2NlbnRlckYnLyUpbnVtYWxpZ25HRltyLyUpYmV2ZWxsZWRHRj1GVy1GLDYlUSJkRidGL0YyRmpuLUYjNiUtRiw2I1EhRictRlA2JC1GIzYoLUkjbW5HRiQ2JEZocUY5RlctRlA2JC1GIzYmRlxzRlctRiw2JVEiYUYnRi9GMkY5RjlGam4tRiw2JVElR0Vtc0YnRi9GMkY5RjlGOUZqbkZpb0ZccC1GLDYlUSZnYW1tYUYnRmJwRjlGam5GX3AtRjY2LVEiOkYnRjlGO0Y+RkBGQkZERkZGSEZKRk1GY29GOQ==">LUklbXJvd0c2Iy9JK21vZHVsZW5hbWVHNiJJLFR5cGVzZXR0aW5nR0koX3N5c2xpYkdGJzY2LUkjbWlHRiQ2JVEkZFNtRicvJSdpdGFsaWNHUSV0cnVlRicvJSxtYXRodmFyaWFudEdRJ2l0YWxpY0YnLUkjbW9HRiQ2LVEqJmNvbG9uZXE7RicvRjNRJ25vcm1hbEYnLyUmZmVuY2VHUSZmYWxzZUYnLyUqc2VwYXJhdG9yR0Y9LyUpc3RyZXRjaHlHRj0vJSpzeW1tZXRyaWNHRj0vJShsYXJnZW9wR0Y9LyUubW92YWJsZWxpbWl0c0dGPS8lJ2FjY2VudEdGPS8lJ2xzcGFjZUdRLDAuMjc3Nzc3OGVtRicvJSdyc3BhY2VHRkwtSShtZmVuY2VkR0YkNiQtRiM2KS1GLDYlUSJiRidGL0YyLUY2Ni1RKCZtaW51cztGJ0Y5RjtGPkZARkJGREZGRkgvRktRLDAuMjIyMjIyMmVtRicvRk5GZW4tRiw2JVEicUYnRi9GMi1GNjYtUScmc2RvdDtGJ0Y5RjtGPkZARkJGREZGRkgvRktRJjAuMGVtRicvRk5GXm8tRiw2JVEiTkYnRi9GMi8lK2V4ZWN1dGFibGVHRj1GOUY5RmpuLUZQNiQtRiM2Jy1GLDYlUSNTbUYnRi9GMi1GNjYtUSIrRidGOUY7Rj5GQEZCRkRGRkZIRlpGZm4tRiw2JVEjSW1GJy9GMEY9RjlGY29GOUY5RlctSSZtZnJhY0dGJDYoLUYjNi0tRiw2JVElYmV0YUYnRmJwRjlGam4tRiw2JVEjRW1GJ0YvRjJGam4tRiw2JVEiRUYnRi9GMkZqbkZpb0Zqbi1GLDYlUSJJRidGL0YyRmNvRjktRiM2JUZgb0YvRjIvJS5saW5ldGhpY2tuZXNzR1EiMUYnLyUrZGVub21hbGlnbkdRJ2NlbnRlckYnLyUpbnVtYWxpZ25HRltyLyUpYmV2ZWxsZWRHRj1GVy1GLDYlUSJkRidGL0YyRmpuLUYjNiUtRiw2I1EhRictRlA2JC1GIzYoLUkjbW5HRiQ2JEZocUY5RlctRlA2JC1GIzYmRlxzRlctRiw2JVEiYUYnRi9GMkY5RjlGam4tRiw2JVElR0Vtc0YnRi9GMkY5RjlGOUZqbkZpb0ZccC1GLDYlUSZnYW1tYUYnRmJwRjlGam5GX3AtRjY2LVEiOkYnRjlGO0Y+RkBGQkZERkZGSEZKRk1GY29GOQ==</Equation></Text-field>
</Input>
</Group>
<Group view="code" labelreference="L934" drawlabel="true" applyint="true" applyrational="true" applyexponent="false">
<Input><Text-field prompt="&gt; " style="Maple Input" layout="Normal"><Equation executable="true" style="2D Input" input-equation="" display="LUklbXJvd0c2Iy9JK21vZHVsZW5hbWVHNiJJLFR5cGVzZXR0aW5nR0koX3N5c2xpYkdGJzYsLUkjbWlHRiQ2JVEkZEltRicvJSdpdGFsaWNHUSV0cnVlRicvJSxtYXRodmFyaWFudEdRJ2l0YWxpY0YnLUkjbW9HRiQ2LVEqJmNvbG9uZXE7RicvRjNRJ25vcm1hbEYnLyUmZmVuY2VHUSZmYWxzZUYnLyUqc2VwYXJhdG9yR0Y9LyUpc3RyZXRjaHlHRj0vJSpzeW1tZXRyaWNHRj0vJShsYXJnZW9wR0Y9LyUubW92YWJsZWxpbWl0c0dGPS8lJ2FjY2VudEdGPS8lJ2xzcGFjZUdRLDAuMjc3Nzc3OGVtRicvJSdyc3BhY2VHRkwtSSZtZnJhY0dGJDYoLUYjNiwtRiw2JVElYmV0YUYnL0YwRj1GOS1GNjYtUScmc2RvdDtGJ0Y5RjtGPkZARkJGREZGRkgvRktRJjAuMGVtRicvRk5GZm4tRiw2JVEjRW1GJ0YvRjJGWC1GLDYlUSJFRidGL0YyRlgtRiw2JVEjU21GJ0YvRjJGWC1GLDYlUSJJRidGL0YyRjktRiM2JC1GLDYlUSJORidGL0YyRjkvJS5saW5ldGhpY2tuZXNzR1EiMUYnLyUrZGVub21hbGlnbkdRJ2NlbnRlckYnLyUpbnVtYWxpZ25HRl5wLyUpYmV2ZWxsZWRHRj0tRjY2LVEoJm1pbnVzO0YnRjlGO0Y+RkBGQkZERkZGSC9GS1EsMC4yMjIyMjIyZW1GJy9GTkZncC1JKG1mZW5jZWRHRiQ2JC1GIzYrLUYsNiVRImRGJ0YvRjJGWC1GanA2JC1GIzYoLUkjbW5HRiQ2JEZbcEY5RmNwLUZqcDYkLUYjNiZGZXFGY3AtRiw2JVEiYUYnRi9GMkY5RjlGWC1GLDYlUSVHRW1zRidGL0YyRjlGOS1GNjYtUSIrRidGOUY7Rj5GQEZCRkRGRkZIRmZwRmhwLUYsNiVRJmFscGhhRidGV0Y5RmJyLUYsNiVRJmdhbW1hRidGV0Y5LyUrZXhlY3V0YWJsZUdGPUY5RjlGWC1GLDYlUSNJbUYnRldGOS1GNjYtUSI6RidGOUY7Rj5GQEZCRkRGRkZIRkpGTUZbc0Y5">LUklbXJvd0c2Iy9JK21vZHVsZW5hbWVHNiJJLFR5cGVzZXR0aW5nR0koX3N5c2xpYkdGJzYsLUkjbWlHRiQ2JVEkZEltRicvJSdpdGFsaWNHUSV0cnVlRicvJSxtYXRodmFyaWFudEdRJ2l0YWxpY0YnLUkjbW9HRiQ2LVEqJmNvbG9uZXE7RicvRjNRJ25vcm1hbEYnLyUmZmVuY2VHUSZmYWxzZUYnLyUqc2VwYXJhdG9yR0Y9LyUpc3RyZXRjaHlHRj0vJSpzeW1tZXRyaWNHRj0vJShsYXJnZW9wR0Y9LyUubW92YWJsZWxpbWl0c0dGPS8lJ2FjY2VudEdGPS8lJ2xzcGFjZUdRLDAuMjc3Nzc3OGVtRicvJSdyc3BhY2VHRkwtSSZtZnJhY0dGJDYoLUYjNiwtRiw2JVElYmV0YUYnL0YwRj1GOS1GNjYtUScmc2RvdDtGJ0Y5RjtGPkZARkJGREZGRkgvRktRJjAuMGVtRicvRk5GZm4tRiw2JVEjRW1GJ0YvRjJGWC1GLDYlUSJFRidGL0YyRlgtRiw2JVEjU21GJ0YvRjJGWC1GLDYlUSJJRidGL0YyRjktRiM2JC1GLDYlUSJORidGL0YyRjkvJS5saW5ldGhpY2tuZXNzR1EiMUYnLyUrZGVub21hbGlnbkdRJ2NlbnRlckYnLyUpbnVtYWxpZ25HRl5wLyUpYmV2ZWxsZWRHRj0tRjY2LVEoJm1pbnVzO0YnRjlGO0Y+RkBGQkZERkZGSC9GS1EsMC4yMjIyMjIyZW1GJy9GTkZncC1JKG1mZW5jZWRHRiQ2JC1GIzYrLUYsNiVRImRGJ0YvRjJGWC1GanA2JC1GIzYoLUkjbW5HRiQ2JEZbcEY5RmNwLUZqcDYkLUYjNiZGZXFGY3AtRiw2JVEiYUYnRi9GMkY5RjlGWC1GLDYlUSVHRW1zRidGL0YyRjlGOS1GNjYtUSIrRidGOUY7Rj5GQEZCRkRGRkZIRmZwRmhwLUYsNiVRJmFscGhhRidGV0Y5RmJyLUYsNiVRJmdhbW1hRidGV0Y5LyUrZXhlY3V0YWJsZUdGPUY5RjlGWC1GLDYlUSNJbUYnRldGOS1GNjYtUSI6RidGOUY7Rj5GQEZCRkRGRkZIRkpGTUZbc0Y5</Equation></Text-field>
</Input>
</Group>
<Group view="code" labelreference="L1027" drawlabel="true" applyint="true" applyrational="true" applyexponent="false">
<Input><Text-field prompt="&gt; " style="Maple Input" layout="Normal"><Equation executable="true" style="2D Input" input-equation="" display="LUklbXJvd0c2Iy9JK21vZHVsZW5hbWVHNiJJLFR5cGVzZXR0aW5nR0koX3N5c2xpYkdGJzYlLUkjbWlHRiQ2I1EhRicvJStleGVjdXRhYmxlR1EmZmFsc2VGJy8lLG1hdGh2YXJpYW50R1Enbm9ybWFsRic=">JSFH</Equation></Text-field>
</Input>
</Group>
<Group view="code" labelreference="L939" drawlabel="true" applyint="true" applyrational="true" applyexponent="false">
<Input><Text-field prompt="&gt; " style="Maple Input" layout="Normal"><Equation executable="true" style="2D Input" input-equation="" display="LUklbXJvd0c2Iy9JK21vZHVsZW5hbWVHNiJJLFR5cGVzZXR0aW5nR0koX3N5c2xpYkdGJzYmLUkjbW9HRiQ2LVEiI0YnLyUsbWF0aHZhcmlhbnRHUSdub3JtYWxGJy8lJmZlbmNlR1EmZmFsc2VGJy8lKnNlcGFyYXRvckdGNC8lKXN0cmV0Y2h5R0Y0LyUqc3ltbWV0cmljR0Y0LyUobGFyZ2VvcEdGNC8lLm1vdmFibGVsaW1pdHNHRjQvJSdhY2NlbnRHRjQvJSdsc3BhY2VHUSYwLjBlbUYnLyUncnNwYWNlR0ZDLUkjbWlHRiQ2JVE4fkNhbGN1bGF0ZX50aGV+SmFjb2JpYW5GJy8lJ2l0YWxpY0dRJXRydWVGJy9GMFEnaXRhbGljRicvJStleGVjdXRhYmxlR0Y0Ri8=">LUklbXJvd0c2Iy9JK21vZHVsZW5hbWVHNiJJLFR5cGVzZXR0aW5nR0koX3N5c2xpYkdGJzYmLUkjbW9HRiQ2LVEiI0YnLyUsbWF0aHZhcmlhbnRHUSdub3JtYWxGJy8lJmZlbmNlR1EmZmFsc2VGJy8lKnNlcGFyYXRvckdGNC8lKXN0cmV0Y2h5R0Y0LyUqc3ltbWV0cmljR0Y0LyUobGFyZ2VvcEdGNC8lLm1vdmFibGVsaW1pdHNHRjQvJSdhY2NlbnRHRjQvJSdsc3BhY2VHUSYwLjBlbUYnLyUncnNwYWNlR0ZDLUkjbWlHRiQ2JVE4fkNhbGN1bGF0ZX50aGV+SmFjb2JpYW5GJy8lJ2l0YWxpY0dRJXRydWVGJy9GMFEnaXRhbGljRicvJStleGVjdXRhYmxlR0Y0Ri8=</Equation></Text-field>
</Input>
</Group>
<Group view="code" hide-input="false" labelreference="L937" drawlabel="true" applyint="true" applyrational="true" applyexponent="false">
<Input><Text-field prompt="&gt; " style="Maple Input" layout="Normal"><Equation executable="true" style="2D Input" input-equation="" display="LUklbXJvd0c2Iy9JK21vZHVsZW5hbWVHNiJJLFR5cGVzZXR0aW5nR0koX3N5c2xpYkdGJzYoLUkjbWlHRiQ2JVEiSkYnLyUnaXRhbGljR1EldHJ1ZUYnLyUsbWF0aHZhcmlhbnRHUSdpdGFsaWNGJy1JI21vR0YkNi1RKiZjb2xvbmVxO0YnL0YzUSdub3JtYWxGJy8lJmZlbmNlR1EmZmFsc2VGJy8lKnNlcGFyYXRvckdGPS8lKXN0cmV0Y2h5R0Y9LyUqc3ltbWV0cmljR0Y9LyUobGFyZ2VvcEdGPS8lLm1vdmFibGVsaW1pdHNHRj0vJSdhY2NlbnRHRj0vJSdsc3BhY2VHUSwwLjI3Nzc3NzhlbUYnLyUncnNwYWNlR0ZMLUkobWZlbmNlZEdGJDYkLUYjNiYtRiw2JVEpSmFjb2JpYW5GJ0YvRjItRlA2JC1GIzYmLUZQNiYtRiM2Ji1GLDYlUSRkU21GJ0YvRjItRjY2LVEiLEYnRjlGOy9GP0YxRkBGQkZERkZGSC9GS1EmMC4wZW1GJy9GTlEsMC4zMzMzMzMzZW1GJy1GLDYlUSRkSW1GJ0YvRjJGOUY5LyUlb3BlbkdRIltGJy8lJmNsb3NlR1EiXUYnRlxvLUZQNiYtRiM2Ji1GLDYlUSNTbUYnRi9GMkZcby1GLDYlUSNJbUYnL0YwRj1GOUY5RjlGZ29Gam9GOUY5LyUrZXhlY3V0YWJsZUdGPUY5RjktRjY2LVEiO0YnRjlGO0Zfb0ZARkJGREZGRkhGYG9GTUZocEY5">LUklbXJvd0c2Iy9JK21vZHVsZW5hbWVHNiJJLFR5cGVzZXR0aW5nR0koX3N5c2xpYkdGJzYoLUkjbWlHRiQ2JVEiSkYnLyUnaXRhbGljR1EldHJ1ZUYnLyUsbWF0aHZhcmlhbnRHUSdpdGFsaWNGJy1JI21vR0YkNi1RKiZjb2xvbmVxO0YnL0YzUSdub3JtYWxGJy8lJmZlbmNlR1EmZmFsc2VGJy8lKnNlcGFyYXRvckdGPS8lKXN0cmV0Y2h5R0Y9LyUqc3ltbWV0cmljR0Y9LyUobGFyZ2VvcEdGPS8lLm1vdmFibGVsaW1pdHNHRj0vJSdhY2NlbnRHRj0vJSdsc3BhY2VHUSwwLjI3Nzc3NzhlbUYnLyUncnNwYWNlR0ZMLUkobWZlbmNlZEdGJDYkLUYjNiYtRiw2JVEpSmFjb2JpYW5GJ0YvRjItRlA2JC1GIzYmLUZQNiYtRiM2Ji1GLDYlUSRkU21GJ0YvRjItRjY2LVEiLEYnRjlGOy9GP0YxRkBGQkZERkZGSC9GS1EmMC4wZW1GJy9GTlEsMC4zMzMzMzMzZW1GJy1GLDYlUSRkSW1GJ0YvRjJGOUY5LyUlb3BlbkdRIltGJy8lJmNsb3NlR1EiXUYnRlxvLUZQNiYtRiM2Ji1GLDYlUSNTbUYnRi9GMkZcby1GLDYlUSNJbUYnL0YwRj1GOUY5RjlGZ29Gam9GOUY5LyUrZXhlY3V0YWJsZUdGPUY5RjktRjY2LVEiO0YnRjlGO0Zfb0ZARkJGREZGRkhGYG9GTUZocEY5</Equation></Text-field>
</Input>
<Output><Text-field style="2D Output" layout="Maple Output"><Equation executable="false" style="2D Output" display="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">LV9JLFR5cGVzZXR0aW5nRzYkJSpwcm90ZWN0ZWRHSShfc3lzbGliRzYiSSxtcHJpbnRzbGFzaEdGKDYkNyM+SSJKR0YoWCwlIUdGKEYoW2dsISIlISEhIyUiIyIjLUklbXJvd0c2JEYmL0krbW9kdWxlbmFtZUdGKEYkNiotSSNtb0dGMjYjUSomdW1pbnVzMDtGKC1GMTYlLUkjbWlHRjI2I1EicUYoLUY3NiNRMSZJbnZpc2libGVUaW1lcztGKC1GPTYjUSJORigtRjc2I1EnJnBsdXM7RigtRj02I1EiYkYoLUY3NiNRKCZtaW51cztGKC1JJm1mcmFjR0YyNiQtRjE2KS1GPTYjUScmYmV0YTtGKEZALUY9NiNRI0VtRihGQC1GPTYjUSJFRihGQC1GPTYjUSJJRihGQ0ZMLUY9NiNRImRGKEZPLUYxNihGNkY6RkZGSUZGLUY9NiNRKCZnYW1tYTtGKC1GMTYoRjZGam5GTC1GPTYjUSgmYWxwaGE7RihGTEZfbzcjLUknTWF0cml4R0YlNiMvSSQlaWRHRigiNTV0eVUkeVN1WSU9</Equation></Text-field>
</Output>
</Group></Presentation-Block><Presentation-Block>
<Group view="code" labelreference="L956" drawlabel="true" applyint="true" applyrational="true" applyexponent="false">
<Input><Text-field prompt="&gt; " style="Maple Input" layout="Normal"><Equation executable="true" style="2D Input" input-equation="" display="LUklbXJvd0c2Iy9JK21vZHVsZW5hbWVHNiJJLFR5cGVzZXR0aW5nR0koX3N5c2xpYkdGJzYmLUkjbW9HRiQ2LVEiI0YnLyUsbWF0aHZhcmlhbnRHUSdub3JtYWxGJy8lJmZlbmNlR1EmZmFsc2VGJy8lKnNlcGFyYXRvckdGNC8lKXN0cmV0Y2h5R0Y0LyUqc3ltbWV0cmljR0Y0LyUobGFyZ2VvcEdGNC8lLm1vdmFibGVsaW1pdHNHRjQvJSdhY2NlbnRHRjQvJSdsc3BhY2VHUSYwLjBlbUYnLyUncnNwYWNlR0ZDLUkjbWlHRiQ2JVFXflNwbGl0fnRoZX5KYWNvYmlhbn5pbnRvfmNvbXBvbmVudHN+Rn5hbmR+Vn5hc35mb2xsb3dzRicvJSdpdGFsaWNHUSV0cnVlRicvRjBRJ2l0YWxpY0YnLyUrZXhlY3V0YWJsZUdGNEYv">LUklbXJvd0c2Iy9JK21vZHVsZW5hbWVHNiJJLFR5cGVzZXR0aW5nR0koX3N5c2xpYkdGJzYmLUkjbW9HRiQ2LVEiI0YnLyUsbWF0aHZhcmlhbnRHUSdub3JtYWxGJy8lJmZlbmNlR1EmZmFsc2VGJy8lKnNlcGFyYXRvckdGNC8lKXN0cmV0Y2h5R0Y0LyUqc3ltbWV0cmljR0Y0LyUobGFyZ2VvcEdGNC8lLm1vdmFibGVsaW1pdHNHRjQvJSdhY2NlbnRHRjQvJSdsc3BhY2VHUSYwLjBlbUYnLyUncnNwYWNlR0ZDLUkjbWlHRiQ2JVFXflNwbGl0fnRoZX5KYWNvYmlhbn5pbnRvfmNvbXBvbmVudHN+Rn5hbmR+Vn5hc35mb2xsb3dzRicvJSdpdGFsaWNHUSV0cnVlRicvRjBRJ2l0YWxpY0YnLyUrZXhlY3V0YWJsZUdGNEYv</Equation></Text-field>
</Input>
</Group></Presentation-Block><Presentation-Block>
<Group view="code" hide-input="false" labelreference="L942" drawlabel="true" applyint="true" applyrational="true" applyexponent="false">
<Input><Text-field prompt="&gt; " style="Maple Input" layout="Normal"><Equation executable="true" style="2D Input" input-equation="" display="LUklbXJvd0c2Iy9JK21vZHVsZW5hbWVHNiJJLFR5cGVzZXR0aW5nR0koX3N5c2xpYkdGJzYoLUkjbWlHRiQ2JVEiRkYnLyUnaXRhbGljR1EldHJ1ZUYnLyUsbWF0aHZhcmlhbnRHUSdpdGFsaWNGJy1JI21vR0YkNi1RKiZjb2xvbmVxO0YnL0YzUSdub3JtYWxGJy8lJmZlbmNlR1EmZmFsc2VGJy8lKnNlcGFyYXRvckdGPS8lKXN0cmV0Y2h5R0Y9LyUqc3ltbWV0cmljR0Y9LyUobGFyZ2VvcEdGPS8lLm1vdmFibGVsaW1pdHNHRj0vJSdhY2NlbnRHRj0vJSdsc3BhY2VHUSwwLjI3Nzc3NzhlbUYnLyUncnNwYWNlR0ZMLUkobWZlbmNlZEdGJDYmLUYjNiYtRlA2Ji1GIzYqLUYsNiVRImJGJ0YvRjItRjY2LVEoJm1pbnVzO0YnRjlGO0Y+RkBGQkZERkZGSC9GS1EsMC4yMjIyMjIyZW1GJy9GTkZpbi1GLDYlUSJxRidGL0YyLUY2Ni1RJyZzZG90O0YnRjlGO0Y+RkBGQkZERkZGSC9GS1EmMC4wZW1GJy9GTkZiby1GLDYlUSJORidGL0YyLUY2Ni1RIixGJ0Y5RjsvRj9GMUZARkJGREZGRkhGYW8vRk5RLDAuMzMzMzMzM2VtRictSSNtbkdGJDYkUSIwRidGOUY5RjkvJSVvcGVuR1EnJmxhbmc7RicvJSZjbG9zZUdRJyZyYW5nO0YnLUY2Ni1RInxnckYnRjlGO0Y+L0ZBRjFGQkZERkZGSC9GS1EsMC4xMTExMTExZW1GJy9GTkZccUZURjlGOUZhcEZkcC1GNjYtUSI7RidGOUY7RmpvRkBGQkZERkZGSEZhb0ZNLyUrZXhlY3V0YWJsZUdGPUY5">LUklbXJvd0c2Iy9JK21vZHVsZW5hbWVHNiJJLFR5cGVzZXR0aW5nR0koX3N5c2xpYkdGJzYoLUkjbWlHRiQ2JVEiRkYnLyUnaXRhbGljR1EldHJ1ZUYnLyUsbWF0aHZhcmlhbnRHUSdpdGFsaWNGJy1JI21vR0YkNi1RKiZjb2xvbmVxO0YnL0YzUSdub3JtYWxGJy8lJmZlbmNlR1EmZmFsc2VGJy8lKnNlcGFyYXRvckdGPS8lKXN0cmV0Y2h5R0Y9LyUqc3ltbWV0cmljR0Y9LyUobGFyZ2VvcEdGPS8lLm1vdmFibGVsaW1pdHNHRj0vJSdhY2NlbnRHRj0vJSdsc3BhY2VHUSwwLjI3Nzc3NzhlbUYnLyUncnNwYWNlR0ZMLUkobWZlbmNlZEdGJDYmLUYjNiYtRlA2Ji1GIzYqLUYsNiVRImJGJ0YvRjItRjY2LVEoJm1pbnVzO0YnRjlGO0Y+RkBGQkZERkZGSC9GS1EsMC4yMjIyMjIyZW1GJy9GTkZpbi1GLDYlUSJxRidGL0YyLUY2Ni1RJyZzZG90O0YnRjlGO0Y+RkBGQkZERkZGSC9GS1EmMC4wZW1GJy9GTkZiby1GLDYlUSJORidGL0YyLUY2Ni1RIixGJ0Y5RjsvRj9GMUZARkJGREZGRkhGYW8vRk5RLDAuMzMzMzMzM2VtRictSSNtbkdGJDYkUSIwRidGOUY5RjkvJSVvcGVuR1EnJmxhbmc7RicvJSZjbG9zZUdRJyZyYW5nO0YnLUY2Ni1RInxnckYnRjlGO0Y+L0ZBRjFGQkZERkZGSC9GS1EsMC4xMTExMTExZW1GJy9GTkZccUZURjlGOUZhcEZkcC1GNjYtUSI7RidGOUY7RmpvRkBGQkZERkZGSEZhb0ZNLyUrZXhlY3V0YWJsZUdGPUY5</Equation></Text-field>
</Input>
<Output><Text-field style="2D Output" layout="Maple Output"><Equation executable="false" style="2D Output" display="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">LV9JLFR5cGVzZXR0aW5nRzYkJSpwcm90ZWN0ZWRHSShfc3lzbGliRzYiSSxtcHJpbnRzbGFzaEdGKDYkNyM+SSJGR0YoWCwlIUdGKEYoW2dsISIlISEhIyUiIyIjLUklbXJvd0c2JEYmL0krbW9kdWxlbmFtZUdGKEYkNiYtSSNtb0dGMjYjUSomdW1pbnVzMDtGKC1GMTYlLUkjbWlHRjI2I1EicUYoLUY3NiNRMSZJbnZpc2libGVUaW1lcztGKC1GPTYjUSJORigtRjc2I1EnJnBsdXM7RigtRj02I1EiYkYoLUkjbW5HRjI2I1EiMEYoRjBGTDcjLUknTWF0cml4R0YlNiMvSSQlaWRHRigiNXkxdVUkeVN1WSU9</Equation></Text-field>
</Output>
</Group>
<Group view="code" hide-input="false" labelreference="L941" drawlabel="true" applyint="true" applyrational="true" applyexponent="false">
<Input><Text-field prompt="&gt; " style="Maple Input" layout="Normal"><Equation executable="true" style="2D Input" input-equation="" display="LUklbXJvd0c2Iy9JK21vZHVsZW5hbWVHNiJJLFR5cGVzZXR0aW5nR0koX3N5c2xpYkdGJzYqLUkjbWlHRiQ2JVEiVkYnLyUnaXRhbGljR1EldHJ1ZUYnLyUsbWF0aHZhcmlhbnRHUSdpdGFsaWNGJy1JI21vR0YkNi1RKiZjb2xvbmVxO0YnL0YzUSdub3JtYWxGJy8lJmZlbmNlR1EmZmFsc2VGJy8lKnNlcGFyYXRvckdGPS8lKXN0cmV0Y2h5R0Y9LyUqc3ltbWV0cmljR0Y9LyUobGFyZ2VvcEdGPS8lLm1vdmFibGVsaW1pdHNHRj0vJSdhY2NlbnRHRj0vJSdsc3BhY2VHUSwwLjI3Nzc3NzhlbUYnLyUncnNwYWNlR0ZMLUYsNiVRIkZGJ0YvRjItRjY2LVEoJm1pbnVzO0YnRjlGO0Y+RkBGQkZERkZGSC9GS1EsMC4yMjIyMjIyZW1GJy9GTkZWLUYsNiVRIkpGJ0YvRjItRjY2LVEiO0YnRjlGOy9GP0YxRkBGQkZERkZGSC9GS1EmMC4wZW1GJ0ZNLyUrZXhlY3V0YWJsZUdGPUY5">LUklbXJvd0c2Iy9JK21vZHVsZW5hbWVHNiJJLFR5cGVzZXR0aW5nR0koX3N5c2xpYkdGJzYqLUkjbWlHRiQ2JVEiVkYnLyUnaXRhbGljR1EldHJ1ZUYnLyUsbWF0aHZhcmlhbnRHUSdpdGFsaWNGJy1JI21vR0YkNi1RKiZjb2xvbmVxO0YnL0YzUSdub3JtYWxGJy8lJmZlbmNlR1EmZmFsc2VGJy8lKnNlcGFyYXRvckdGPS8lKXN0cmV0Y2h5R0Y9LyUqc3ltbWV0cmljR0Y9LyUobGFyZ2VvcEdGPS8lLm1vdmFibGVsaW1pdHNHRj0vJSdhY2NlbnRHRj0vJSdsc3BhY2VHUSwwLjI3Nzc3NzhlbUYnLyUncnNwYWNlR0ZMLUYsNiVRIkZGJ0YvRjItRjY2LVEoJm1pbnVzO0YnRjlGO0Y+RkBGQkZERkZGSC9GS1EsMC4yMjIyMjIyZW1GJy9GTkZWLUYsNiVRIkpGJ0YvRjItRjY2LVEiO0YnRjlGOy9GP0YxRkBGQkZERkZGSC9GS1EmMC4wZW1GJ0ZNLyUrZXhlY3V0YWJsZUdGPUY5</Equation></Text-field>
</Input>
<Output><Text-field style="2D Output" layout="Maple Output"><Equation executable="false" style="2D Output" display="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">LV9JLFR5cGVzZXR0aW5nRzYkJSpwcm90ZWN0ZWRHSShfc3lzbGliRzYiSSxtcHJpbnRzbGFzaEdGKDYkNyM+SSJWR0YoWCwlIUdGKEYoW2dsISIlISEhIyUiIyIjLUklbXJvd0c2JEYmL0krbW9kdWxlbmFtZUdGKEYkNiUtSSZtZnJhY0dGMjYkLUYxNiktSSNtaUdGMjYjUScmYmV0YTtGKC1JI21vR0YyNiNRMSZJbnZpc2libGVUaW1lcztGKC1GPDYjUSNFbUYoRj8tRjw2I1EiRUYoRj8tRjw2I1EiSUYoLUY8NiNRIk5GKC1GQDYjUScmcGx1cztGKC1GPDYjUSJkRigtRjE2JC1GQDYjUSomdW1pbnVzMDtGKEY2LUYxNiRGVy1GPDYjUSgmZ2FtbWE7RigtRjE2J0ZSRk8tRjw2I1EoJmFscGhhO0YoRk9GZm43Iy1JJ01hdHJpeEdGJTYjL0kkJWlkR0YoIjVBb3RVJHlTdVklPQ==</Equation></Text-field>
</Output>
</Group></Presentation-Block><Presentation-Block>
<Group view="code" labelreference="L943" drawlabel="true">
<Input><Text-field prompt="&gt; " style="Maple Input" layout="Normal"><Equation executable="true" style="2D Input" input-equation="" display="LUklbXJvd0c2Iy9JK21vZHVsZW5hbWVHNiJJLFR5cGVzZXR0aW5nR0koX3N5c2xpYkdGJzYmLUkjbW9HRiQ2LVEiI0YnLyUsbWF0aHZhcmlhbnRHUSdub3JtYWxGJy8lJmZlbmNlR1EmZmFsc2VGJy8lKnNlcGFyYXRvckdGNC8lKXN0cmV0Y2h5R0Y0LyUqc3ltbWV0cmljR0Y0LyUobGFyZ2VvcEdGNC8lLm1vdmFibGVsaW1pdHNHRjQvJSdhY2NlbnRHRjQvJSdsc3BhY2VHUSYwLjBlbUYnLyUncnNwYWNlR0ZDLUkjbWlHRiQ2JVFKfk5vd35jYWxjdWxhdGV+dGhlfm5leHQtZ2VuZXJhdGlvbn5tYXRyaXhGJy8lJ2l0YWxpY0dRJXRydWVGJy9GMFEnaXRhbGljRicvJStleGVjdXRhYmxlR0Y0Ri8=">LUklbXJvd0c2Iy9JK21vZHVsZW5hbWVHNiJJLFR5cGVzZXR0aW5nR0koX3N5c2xpYkdGJzYmLUkjbW9HRiQ2LVEiI0YnLyUsbWF0aHZhcmlhbnRHUSdub3JtYWxGJy8lJmZlbmNlR1EmZmFsc2VGJy8lKnNlcGFyYXRvckdGNC8lKXN0cmV0Y2h5R0Y0LyUqc3ltbWV0cmljR0Y0LyUobGFyZ2VvcEdGNC8lLm1vdmFibGVsaW1pdHNHRjQvJSdhY2NlbnRHRjQvJSdsc3BhY2VHUSYwLjBlbUYnLyUncnNwYWNlR0ZDLUkjbWlHRiQ2JVFKfk5vd35jYWxjdWxhdGV+dGhlfm5leHQtZ2VuZXJhdGlvbn5tYXRyaXhGJy8lJ2l0YWxpY0dRJXRydWVGJy9GMFEnaXRhbGljRicvJStleGVjdXRhYmxlR0Y0Ri8=</Equation></Text-field>
</Input>
</Group>
<Group hide-input="false" labelreference="L944" drawlabel="true">
<Input><Text-field prompt="&gt; " style="Maple Input" layout="Normal"><Equation executable="true" style="2D Input" input-equation="" display="LUklbXJvd0c2Iy9JK21vZHVsZW5hbWVHNiJJLFR5cGVzZXR0aW5nR0koX3N5c2xpYkdGJzYpLUkjbWlHRiQ2JVEjVjFGJy8lJ2l0YWxpY0dRJXRydWVGJy8lLG1hdGh2YXJpYW50R1EnaXRhbGljRictSSNtb0dGJDYtUSomY29sb25lcTtGJy9GM1Enbm9ybWFsRicvJSZmZW5jZUdRJmZhbHNlRicvJSpzZXBhcmF0b3JHRj0vJSlzdHJldGNoeUdGPS8lKnN5bW1ldHJpY0dGPS8lKGxhcmdlb3BHRj0vJS5tb3ZhYmxlbGltaXRzR0Y9LyUnYWNjZW50R0Y9LyUnbHNwYWNlR1EsMC4yNzc3Nzc4ZW1GJy8lJ3JzcGFjZUdGTC1GLDYlUS5NYXRyaXhJbnZlcnNlRidGL0YyLUkobWZlbmNlZEdGJDYkLUYjNiUtRiw2JVEiVkYnRi9GMi8lK2V4ZWN1dGFibGVHRj1GOUY5LUY2Ni1RIjpGJ0Y5RjtGPkZARkJGREZGRkhGSkZNRlpGOQ==">LUklbXJvd0c2Iy9JK21vZHVsZW5hbWVHNiJJLFR5cGVzZXR0aW5nR0koX3N5c2xpYkdGJzYpLUkjbWlHRiQ2JVEjVjFGJy8lJ2l0YWxpY0dRJXRydWVGJy8lLG1hdGh2YXJpYW50R1EnaXRhbGljRictSSNtb0dGJDYtUSomY29sb25lcTtGJy9GM1Enbm9ybWFsRicvJSZmZW5jZUdRJmZhbHNlRicvJSpzZXBhcmF0b3JHRj0vJSlzdHJldGNoeUdGPS8lKnN5bW1ldHJpY0dGPS8lKGxhcmdlb3BHRj0vJS5tb3ZhYmxlbGltaXRzR0Y9LyUnYWNjZW50R0Y9LyUnbHNwYWNlR1EsMC4yNzc3Nzc4ZW1GJy8lJ3JzcGFjZUdGTC1GLDYlUS5NYXRyaXhJbnZlcnNlRidGL0YyLUkobWZlbmNlZEdGJDYkLUYjNiUtRiw2JVEiVkYnRi9GMi8lK2V4ZWN1dGFibGVHRj1GOUY5LUY2Ni1RIjpGJ0Y5RjtGPkZARkJGREZGRkhGSkZNRlpGOQ==</Equation></Text-field>
</Input>
</Group>
<Group hide-input="false" labelreference="L914" drawlabel="true">
<Input><Text-field prompt="&gt; " style="Maple Input" layout="Normal"><Equation executable="true" style="2D Input" input-equation="" display="LUklbXJvd0c2Iy9JK21vZHVsZW5hbWVHNiJJLFR5cGVzZXR0aW5nR0koX3N5c2xpYkdGJzYpLUkjbWlHRiQ2JVEjTkdGJy8lJ2l0YWxpY0dRJXRydWVGJy8lLG1hdGh2YXJpYW50R1EnaXRhbGljRictSSNtb0dGJDYtUSomY29sb25lcTtGJy9GM1Enbm9ybWFsRicvJSZmZW5jZUdRJmZhbHNlRicvJSpzZXBhcmF0b3JHRj0vJSlzdHJldGNoeUdGPS8lKnN5bW1ldHJpY0dGPS8lKGxhcmdlb3BHRj0vJS5tb3ZhYmxlbGltaXRzR0Y9LyUnYWNjZW50R0Y9LyUnbHNwYWNlR1EsMC4yNzc3Nzc4ZW1GJy8lJ3JzcGFjZUdGTC1GLDYlUSlzaW1wbGlmeUYnRi9GMi1JKG1mZW5jZWRHRiQ2JC1GIzYnLUYsNiVRIkZGJ0YvRjItRjY2LVEpJm1pZGRvdDtGJ0Y5RjtGPkZARkJGREZGRkgvRktRLDAuMTY2NjY2N2VtRicvRk5GaG4tRiw2JVEjVjFGJ0YvRjIvJStleGVjdXRhYmxlR0Y9RjlGOS1GNjYtUSI6RidGOUY7Rj5GQEZCRkRGRkZIRkpGTUZdb0Y5">LUklbXJvd0c2Iy9JK21vZHVsZW5hbWVHNiJJLFR5cGVzZXR0aW5nR0koX3N5c2xpYkdGJzYpLUkjbWlHRiQ2JVEjTkdGJy8lJ2l0YWxpY0dRJXRydWVGJy8lLG1hdGh2YXJpYW50R1EnaXRhbGljRictSSNtb0dGJDYtUSomY29sb25lcTtGJy9GM1Enbm9ybWFsRicvJSZmZW5jZUdRJmZhbHNlRicvJSpzZXBhcmF0b3JHRj0vJSlzdHJldGNoeUdGPS8lKnN5bW1ldHJpY0dGPS8lKGxhcmdlb3BHRj0vJS5tb3ZhYmxlbGltaXRzR0Y9LyUnYWNjZW50R0Y9LyUnbHNwYWNlR1EsMC4yNzc3Nzc4ZW1GJy8lJ3JzcGFjZUdGTC1GLDYlUSlzaW1wbGlmeUYnRi9GMi1JKG1mZW5jZWRHRiQ2JC1GIzYnLUYsNiVRIkZGJ0YvRjItRjY2LVEpJm1pZGRvdDtGJ0Y5RjtGPkZARkJGREZGRkgvRktRLDAuMTY2NjY2N2VtRicvRk5GaG4tRiw2JVEjVjFGJ0YvRjIvJStleGVjdXRhYmxlR0Y9RjlGOS1GNjYtUSI6RidGOUY7Rj5GQEZCRkRGRkZIRkpGTUZdb0Y5</Equation></Text-field>
</Input>
</Group></Presentation-Block><Presentation-Block>
<Group view="code" labelreference="L1028" drawlabel="true" applyint="true" applyrational="true" applyexponent="false">
<Input><Text-field prompt="&gt; " style="Maple Input" layout="Normal"><Equation executable="true" style="2D Input" input-equation="" display="LUklbXJvd0c2Iy9JK21vZHVsZW5hbWVHNiJJLFR5cGVzZXR0aW5nR0koX3N5c2xpYkdGJzYlLUkjbWlHRiQ2I1EhRicvJStleGVjdXRhYmxlR1EmZmFsc2VGJy8lLG1hdGh2YXJpYW50R1Enbm9ybWFsRic=">JSFH</Equation></Text-field>
</Input>
</Group>
<Group view="code" labelreference="L913" drawlabel="true" applyint="true" applyrational="true" applyexponent="false">
<Input><Text-field prompt="&gt; " style="Maple Input" layout="Normal"><Equation executable="true" style="2D Input" input-equation="" display="LUklbXJvd0c2Iy9JK21vZHVsZW5hbWVHNiJJLFR5cGVzZXR0aW5nR0koX3N5c2xpYkdGJzYmLUkjbW9HRiQ2LVEiI0YnLyUsbWF0aHZhcmlhbnRHUSdub3JtYWxGJy8lJmZlbmNlR1EmZmFsc2VGJy8lKnNlcGFyYXRvckdGNC8lKXN0cmV0Y2h5R0Y0LyUqc3ltbWV0cmljR0Y0LyUobGFyZ2VvcEdGNC8lLm1vdmFibGVsaW1pdHNHRjQvJSdhY2NlbnRHRjQvJSdsc3BhY2VHUSYwLjBlbUYnLyUncnNwYWNlR0ZDLUkjbWlHRiQ2JVFgb35GaXRuZXNzfmlzfmVxdWFsfnRvfnRoZX5sYXJnZXN0fmVpZ2VudmFsdWV+b2Z+dGhlfk5Hfm1hdHJpeH5taW51c34xfkYnLyUnaXRhbGljR1EldHJ1ZUYnL0YwUSdpdGFsaWNGJy8lK2V4ZWN1dGFibGVHRjRGLw==">LUklbXJvd0c2Iy9JK21vZHVsZW5hbWVHNiJJLFR5cGVzZXR0aW5nR0koX3N5c2xpYkdGJzYmLUkjbW9HRiQ2LVEiI0YnLyUsbWF0aHZhcmlhbnRHUSdub3JtYWxGJy8lJmZlbmNlR1EmZmFsc2VGJy8lKnNlcGFyYXRvckdGNC8lKXN0cmV0Y2h5R0Y0LyUqc3ltbWV0cmljR0Y0LyUobGFyZ2VvcEdGNC8lLm1vdmFibGVsaW1pdHNHRjQvJSdhY2NlbnRHRjQvJSdsc3BhY2VHUSYwLjBlbUYnLyUncnNwYWNlR0ZDLUkjbWlHRiQ2JVFgb35GaXRuZXNzfmlzfmVxdWFsfnRvfnRoZX5sYXJnZXN0fmVpZ2VudmFsdWV+b2Z+dGhlfk5Hfm1hdHJpeH5taW51c34xfkYnLyUnaXRhbGljR1EldHJ1ZUYnL0YwUSdpdGFsaWNGJy8lK2V4ZWN1dGFibGVHRjRGLw==</Equation></Text-field>
</Input>
</Group>
<Group view="code" hide-input="false" labelreference="L940" drawlabel="true" applyint="true" applyrational="true" applyexponent="false">
<Input><Text-field prompt="&gt; " style="Maple Input" layout="Normal"><Equation executable="true" style="2D Input" input-equation="" display="LUklbXJvd0c2Iy9JK21vZHVsZW5hbWVHNiJJLFR5cGVzZXR0aW5nR0koX3N5c2xpYkdGJzYrLUkjbWlHRiQ2JVEid0YnLyUnaXRhbGljR1EldHJ1ZUYnLyUsbWF0aHZhcmlhbnRHUSdpdGFsaWNGJy1JI21vR0YkNi1RKiZjb2xvbmVxO0YnL0YzUSdub3JtYWxGJy8lJmZlbmNlR1EmZmFsc2VGJy8lKnNlcGFyYXRvckdGPS8lKXN0cmV0Y2h5R0Y9LyUqc3ltbWV0cmljR0Y9LyUobGFyZ2VvcEdGPS8lLm1vdmFibGVsaW1pdHNHRj0vJSdhY2NlbnRHRj0vJSdsc3BhY2VHUSwwLjI3Nzc3NzhlbUYnLyUncnNwYWNlR0ZMLUYsNiVRKXNpbXBsaWZ5RidGL0YyLUkobWZlbmNlZEdGJDYkLUYjNiYtRiw2JVEjTkdGJ0YvRjItRlM2Ji1GIzYnLUkjbW5HRiQ2JFEiMUYnRjktRjY2LVEiLEYnRjlGOy9GP0YxRkBGQkZERkZGSC9GS1EmMC4wZW1GJy9GTlEsMC4zMzMzMzMzZW1GJ0Zobi8lK2V4ZWN1dGFibGVHRj1GOUY5LyUlb3BlbkdRIltGJy8lJmNsb3NlR1EiXUYnRmRvRjlGOS1GNjYtUSomdW1pbnVzMDtGJ0Y5RjtGPkZARkJGREZGRkgvRktRLDAuMjIyMjIyMmVtRicvRk5GYHBGaG4tRjY2LVEiO0YnRjlGO0Zfb0ZARkJGREZGRkhGYG9GTUZkb0Y5">LUklbXJvd0c2Iy9JK21vZHVsZW5hbWVHNiJJLFR5cGVzZXR0aW5nR0koX3N5c2xpYkdGJzYrLUkjbWlHRiQ2JVEid0YnLyUnaXRhbGljR1EldHJ1ZUYnLyUsbWF0aHZhcmlhbnRHUSdpdGFsaWNGJy1JI21vR0YkNi1RKiZjb2xvbmVxO0YnL0YzUSdub3JtYWxGJy8lJmZlbmNlR1EmZmFsc2VGJy8lKnNlcGFyYXRvckdGPS8lKXN0cmV0Y2h5R0Y9LyUqc3ltbWV0cmljR0Y9LyUobGFyZ2VvcEdGPS8lLm1vdmFibGVsaW1pdHNHRj0vJSdhY2NlbnRHRj0vJSdsc3BhY2VHUSwwLjI3Nzc3NzhlbUYnLyUncnNwYWNlR0ZMLUYsNiVRKXNpbXBsaWZ5RidGL0YyLUkobWZlbmNlZEdGJDYkLUYjNiYtRiw2JVEjTkdGJ0YvRjItRlM2Ji1GIzYnLUkjbW5HRiQ2JFEiMUYnRjktRjY2LVEiLEYnRjlGOy9GP0YxRkBGQkZERkZGSC9GS1EmMC4wZW1GJy9GTlEsMC4zMzMzMzMzZW1GJ0Zobi8lK2V4ZWN1dGFibGVHRj1GOUY5LyUlb3BlbkdRIltGJy8lJmNsb3NlR1EiXUYnRmRvRjlGOS1GNjYtUSomdW1pbnVzMDtGJ0Y5RjtGPkZARkJGREZGRkgvRktRLDAuMjIyMjIyMmVtRicvRk5GYHBGaG4tRjY2LVEiO0YnRjlGO0Zfb0ZARkJGREZGRkhGYG9GTUZkb0Y5</Equation></Text-field>
</Input>
<Output><Text-field style="2D Output" layout="Maple Output"><Equation executable="false" style="2D Output" display="LUklbXJvd0c2Iy9JK21vZHVsZW5hbWVHNiJJLFR5cGVzZXR0aW5nR0koX3N5c2xpYkdGJzYpLUkjbWlHRiQ2JVEid0YnLyUnaXRhbGljR1EldHJ1ZUYnLyUsbWF0aHZhcmlhbnRHUSdpdGFsaWNGJy1JI21vR0YkNi1RKSZBc3NpZ247RicvRjNRJ25vcm1hbEYnLyUmZmVuY2VHUSZmYWxzZUYnLyUqc2VwYXJhdG9yR0Y9LyUpc3RyZXRjaHlHRj0vJSpzeW1tZXRyaWNHRj0vJShsYXJnZW9wR0Y9LyUubW92YWJsZWxpbWl0c0dGPS8lJ2FjY2VudEdGPS8lJ2xzcGFjZUdRLDAuMjc3Nzc3OGVtRicvJSdyc3BhY2VHRkwtRjY2LVEqJnVtaW51czA7RidGOUY7Rj5GQEZCRkRGRkZIL0ZLUSwwLjIyMjIyMjJlbUYnL0ZORlMtSSZtZnJhY0dGJDYoLUYjNiYtSShtZmVuY2VkR0YkNiQtRiM2Ji1GIzYmLUZlbjYkLUYjNigtRiw2JVEiZEYnRi9GMi1GNjYtUScmcGx1cztGJ0Y5RjtGPkZARkJGREZGRkhGUkZULUYsNiVRKCZhbHBoYTtGJy9GMEY9RjlGYm8tRiw2JVEoJmdhbW1hO0YnRmhvRjlGOUY5LUY2Ni1RMSZJbnZpc2libGVUaW1lcztGJ0Y5RjtGPkZARkJGREZGRkgvRktRJjAuMGVtRicvRk5GYHAtRiw2JVEiTkYnRi9GMkY5RmJvLUYjNiotRiw2JVEnJmJldGE7RidGaG9GOUZccC1GLDYlUSNFbUYnRi9GMkZccC1GLDYlUSJFRidGL0YyRlxwLUYsNiVRIklGJ0YvRjJGOUY5RjlGXHAtRmVuNiQtRiM2Ji1GIzYmLUYsNiVRInFGJ0YvRjJGXHBGYnBGOS1GNjYtUSgmbWludXM7RidGOUY7Rj5GQEZCRkRGRkZIRlJGVC1GLDYlUSJiRidGL0YyRjlGOUY5LUYjNiYtRiM2KEZfb0ZccEZbb0ZccEZicEY5RmJvLUYjNixGXXFGXHBGYHFGXHBGanBGXHBGZ3BGXHAtRmVuNiQtRiM2JkZfb0Zib0Zlb0Y5RjlGOUY5LyUubGluZXRoaWNrbmVzc0dRIjFGJy8lK2Rlbm9tYWxpZ25HUSdjZW50ZXJGJy8lKW51bWFsaWduR0Zhcy8lKWJldmVsbGVkR0Y9RlxyLUkjbW5HRiQ2JEZec0Y5Rjk=">LV9JLFR5cGVzZXR0aW5nRzYkJSpwcm90ZWN0ZWRHSShfc3lzbGliRzYiSSxtcHJpbnRzbGFzaEdGKDYkNyM+SSJ3R0YoLCYqKCwmKiYsKEkiZEdGKCIiIkkmYWxwaGFHRihGNEkmZ2FtbWFHRiZGNEY0SSJOR0YoRjRGNCoqSSViZXRhR0YoRjRJI0VtR0YoRjRJIkVHRihGNEkiSUdGKEY0RjRGNCwmKiZGN0Y0SSJxR0YoRjRGNEkiYkdGKCEiIkY0LCYqKEYzRjRGMkY0RjdGNEY0KixGO0Y0RjxGNEY6RjRGOUY0LCZGM0Y0RjVGNEY0RjRGQUZBRkFGNDcjRi4=</Equation></Text-field>
</Output>
</Group></Presentation-Block><Presentation-Block>
<Group view="code" labelreference="L1029" drawlabel="true" applyint="true" applyrational="true" applyexponent="false">
<Input><Text-field prompt="&gt; " style="Maple Input" layout="Normal"><Equation executable="true" style="2D Input" input-equation="" display="LUklbXJvd0c2Iy9JK21vZHVsZW5hbWVHNiJJLFR5cGVzZXR0aW5nR0koX3N5c2xpYkdGJzYmLUkjbW9HRiQ2LVEiI0YnLyUsbWF0aHZhcmlhbnRHUSdub3JtYWxGJy8lJmZlbmNlR1EmZmFsc2VGJy8lKnNlcGFyYXRvckdGNC8lKXN0cmV0Y2h5R0Y0LyUqc3ltbWV0cmljR0Y0LyUobGFyZ2VvcEdGNC8lLm1vdmFibGVsaW1pdHNHRjQvJSdhY2NlbnRHRjQvJSdsc3BhY2VHUSYwLjBlbUYnLyUncnNwYWNlR0ZDLUkjbWlHRiQ2JVFBfkNhbGN1bGF0ZX50aGV+Zml0bmVzc35ncmFkaWVudH5GJy8lJ2l0YWxpY0dRJXRydWVGJy9GMFEnaXRhbGljRicvJStleGVjdXRhYmxlR0Y0Ri8=">LUklbXJvd0c2Iy9JK21vZHVsZW5hbWVHNiJJLFR5cGVzZXR0aW5nR0koX3N5c2xpYkdGJzYmLUkjbW9HRiQ2LVEiI0YnLyUsbWF0aHZhcmlhbnRHUSdub3JtYWxGJy8lJmZlbmNlR1EmZmFsc2VGJy8lKnNlcGFyYXRvckdGNC8lKXN0cmV0Y2h5R0Y0LyUqc3ltbWV0cmljR0Y0LyUobGFyZ2VvcEdGNC8lLm1vdmFibGVsaW1pdHNHRjQvJSdhY2NlbnRHRjQvJSdsc3BhY2VHUSYwLjBlbUYnLyUncnNwYWNlR0ZDLUkjbWlHRiQ2JVFBfkNhbGN1bGF0ZX50aGV+Zml0bmVzc35ncmFkaWVudH5GJy8lJ2l0YWxpY0dRJXRydWVGJy9GMFEnaXRhbGljRicvJStleGVjdXRhYmxlR0Y0Ri8=</Equation></Text-field>
</Input>
</Group>
<Group view="code" hide-input="false" labelreference="L918" drawlabel="true" applyint="true" applyrational="true" applyexponent="false">
<Input><Text-field prompt="&gt; " style="Maple Input" layout="Normal"><Equation executable="true" style="2D Input" input-equation="" display="LUklbXJvd0c2Iy9JK21vZHVsZW5hbWVHNiJJLFR5cGVzZXR0aW5nR0koX3N5c2xpYkdGJzYpLUkjbWlHRiQ2JVEkZHcxRicvJSdpdGFsaWNHUSV0cnVlRicvJSxtYXRodmFyaWFudEdRJ2l0YWxpY0YnLUkjbW9HRiQ2LVEqJmNvbG9uZXE7RicvRjNRJ25vcm1hbEYnLyUmZmVuY2VHUSZmYWxzZUYnLyUqc2VwYXJhdG9yR0Y9LyUpc3RyZXRjaHlHRj0vJSpzeW1tZXRyaWNHRj0vJShsYXJnZW9wR0Y9LyUubW92YWJsZWxpbWl0c0dGPS8lJ2FjY2VudEdGPS8lJ2xzcGFjZUdRLDAuMjc3Nzc3OGVtRicvJSdyc3BhY2VHRkwtRiw2JVEpc2ltcGxpZnlGJ0YvRjItSShtZmVuY2VkR0YkNiQtRiM2Ji1GLDYlUSVzdWJzRidGL0YyLUZTNiQtRiM2Ki1GLDYlUSNFbUYnRi9GMi1GNjYtUSI9RidGOUY7Rj5GQEZCRkRGRkZIRkpGTS1GLDYlUSJFRidGL0YyLUY2Ni1RIixGJ0Y5RjsvRj9GMUZARkJGREZGRkgvRktRJjAuMGVtRicvRk5RLDAuMzMzMzMzM2VtRictRiw2JVElZGlmZkYnRi9GMi1GUzYkLUYjNictRiw2JVEid0YnRi9GMkZhb0Zobi8lK2V4ZWN1dGFibGVHRj1GOUY5RmNwRjlGOUZjcEY5RjktRjY2LVEiO0YnRjlGO0Zkb0ZARkJGREZGRkhGZW9GTUZjcEY5">LUklbXJvd0c2Iy9JK21vZHVsZW5hbWVHNiJJLFR5cGVzZXR0aW5nR0koX3N5c2xpYkdGJzYpLUkjbWlHRiQ2JVEkZHcxRicvJSdpdGFsaWNHUSV0cnVlRicvJSxtYXRodmFyaWFudEdRJ2l0YWxpY0YnLUkjbW9HRiQ2LVEqJmNvbG9uZXE7RicvRjNRJ25vcm1hbEYnLyUmZmVuY2VHUSZmYWxzZUYnLyUqc2VwYXJhdG9yR0Y9LyUpc3RyZXRjaHlHRj0vJSpzeW1tZXRyaWNHRj0vJShsYXJnZW9wR0Y9LyUubW92YWJsZWxpbWl0c0dGPS8lJ2FjY2VudEdGPS8lJ2xzcGFjZUdRLDAuMjc3Nzc3OGVtRicvJSdyc3BhY2VHRkwtRiw2JVEpc2ltcGxpZnlGJ0YvRjItSShtZmVuY2VkR0YkNiQtRiM2Ji1GLDYlUSVzdWJzRidGL0YyLUZTNiQtRiM2Ki1GLDYlUSNFbUYnRi9GMi1GNjYtUSI9RidGOUY7Rj5GQEZCRkRGRkZIRkpGTS1GLDYlUSJFRidGL0YyLUY2Ni1RIixGJ0Y5RjsvRj9GMUZARkJGREZGRkgvRktRJjAuMGVtRicvRk5RLDAuMzMzMzMzM2VtRictRiw2JVElZGlmZkYnRi9GMi1GUzYkLUYjNictRiw2JVEid0YnRi9GMkZhb0Zobi8lK2V4ZWN1dGFibGVHRj1GOUY5RmNwRjlGOUZjcEY5RjktRjY2LVEiO0YnRjlGO0Zkb0ZARkJGREZGRkhGZW9GTUZjcEY5</Equation></Text-field>
</Input>
<Output><Text-field style="2D Output" layout="Maple Output"><Equation executable="false" style="2D Output" display="LUklbXJvd0c2Iy9JK21vZHVsZW5hbWVHNiJJLFR5cGVzZXR0aW5nR0koX3N5c2xpYkdGJzYmLUkjbWlHRiQ2JVEkZHcxRicvJSdpdGFsaWNHUSV0cnVlRicvJSxtYXRodmFyaWFudEdRJ2l0YWxpY0YnLUkjbW9HRiQ2LVEpJkFzc2lnbjtGJy9GM1Enbm9ybWFsRicvJSZmZW5jZUdRJmZhbHNlRicvJSpzZXBhcmF0b3JHRj0vJSlzdHJldGNoeUdGPS8lKnN5bW1ldHJpY0dGPS8lKGxhcmdlb3BHRj0vJS5tb3ZhYmxlbGltaXRzR0Y9LyUnYWNjZW50R0Y9LyUnbHNwYWNlR1EsMC4yNzc3Nzc4ZW1GJy8lJ3JzcGFjZUdGTC1JJm1mcmFjR0YkNigtRiM2MC1GLDYlUScmYmV0YTtGJy9GMEY9RjktRjY2LVExJkludmlzaWJsZVRpbWVzO0YnRjlGO0Y+RkBGQkZERkZGSC9GS1EmMC4wZW1GJy9GTkZmbi1GLDYlUSJFRidGL0YyRlgtRiw2JVEiSUYnRi9GMkZYLUkobWZlbmNlZEdGJDYkLUYjNiYtRiM2Ji1GLDYlUSJxRidGL0YyRlgtRiw2JVEiTkYnRi9GMkY5LUY2Ni1RKCZtaW51cztGJ0Y5RjtGPkZARkJGREZGRkgvRktRLDAuMjIyMjIyMmVtRicvRk5GX3AtRiw2JVEiYkYnRi9GMkY5RjlGWEZob0ZYLUYsNiVRKCZhbHBoYTtGJ0ZXRjlGWC1GX282JC1GIzYoLUYsNiVRImRGJ0YvRjItRjY2LVEnJnBsdXM7RidGOUY7Rj5GQEZCRkRGRkZIRl5wRmBwRmRwRl5xLUYsNiVRKCZnYW1tYTtGJ0ZXRjlGOUY5RjktSSVtc3VwR0YkNiUtRl9vNiQtRiM2Ji1GIzYoRltxRlhGZ3BGWEZob0Y5Rl5xLUYjNiotRmVxNiVGaG4tSSNtbkdGJDYkUSIyRidGOS8lMXN1cGVyc2NyaXB0c2hpZnRHUSIwRidGWEZbb0ZYRlRGWC1GX282JC1GIzYmRltxRl5xRmRwRjlGOUY5RjlGOUZhckZlci8lLmxpbmV0aGlja25lc3NHUSIxRicvJStkZW5vbWFsaWduR1EnY2VudGVyRicvJSludW1hbGlnbkdGYXMvJSliZXZlbGxlZEdGPUY5">LV9JLFR5cGVzZXR0aW5nRzYkJSpwcm90ZWN0ZWRHSShfc3lzbGliRzYiSSxtcHJpbnRzbGFzaEdGKDYkNyM+SSRkdzFHRigqMkklYmV0YUdGKCIiIkkiRUdGKEYwSSJJR0YoRjAsJiomSSJOR0YoRjBJInFHRihGMEYwSSJiR0YoISIiRjBGNUYwSSZhbHBoYUdGKEYwLChJImRHRihGMEY5RjBJJmdhbW1hR0YmRjBGMCwmKihGO0YwRjpGMEY1RjBGMCoqRjEiIiNGMkYwRi9GMCwmRjtGMEY5RjBGMEYwISIjNyNGLg==</Equation></Text-field>
</Output>
</Group>
<Group view="code" labelreference="L917" drawlabel="true" applyint="true" applyrational="true" applyexponent="false">
<Input><Text-field prompt="&gt; " style="Maple Input" layout="Normal"><Equation executable="true" style="2D Input" input-equation="" display="LUklbXJvd0c2Iy9JK21vZHVsZW5hbWVHNiJJLFR5cGVzZXR0aW5nR0koX3N5c2xpYkdGJzYnLUkjbWlHRiQ2I1EhRictRiM2Ji1JI21vR0YkNi1RIiNGJy8lLG1hdGh2YXJpYW50R1Enbm9ybWFsRicvJSZmZW5jZUdRJmZhbHNlRicvJSpzZXBhcmF0b3JHRjovJSlzdHJldGNoeUdGOi8lKnN5bW1ldHJpY0dGOi8lKGxhcmdlb3BHRjovJS5tb3ZhYmxlbGltaXRzR0Y6LyUnYWNjZW50R0Y6LyUnbHNwYWNlR1EmMC4wZW1GJy8lJ3JzcGFjZUdGSS1GLDYlUWdufkludHVpdGl2ZWx5fmlmflIwX0Q+MX5hbmR+YWxwaGE+MCx+dGhpc35pc35hbHdheXN+bmVnYXRpdmV+RicvJSdpdGFsaWNHUSV0cnVlRicvRjZRJ2l0YWxpY0YnLUkobWZlbmNlZEdGJDYkLUYjNiotRiw2JVEmc2luY2VGJ0ZPRlItRjI2LVEifkYnRjVGOEY7Rj1GP0ZBRkNGRUZHRkotRiw2JVEiYkYnRk9GUi1GMjYtUSI+RidGNUY4RjtGPUY/RkFGQ0ZFL0ZIUSwwLjI3Nzc3NzhlbUYnL0ZLRmBvLUYsNiVRInFGJ0ZPRlItRjI2LVEnJnNkb3Q7RidGNUY4RjtGPUY/RkFGQ0ZFRkdGSi1GLDYlUSJORidGT0ZSRjVGNUY1RisvJStleGVjdXRhYmxlR0Y6RjU=">LUklbXJvd0c2Iy9JK21vZHVsZW5hbWVHNiJJLFR5cGVzZXR0aW5nR0koX3N5c2xpYkdGJzYnLUkjbWlHRiQ2I1EhRictRiM2Ji1JI21vR0YkNi1RIiNGJy8lLG1hdGh2YXJpYW50R1Enbm9ybWFsRicvJSZmZW5jZUdRJmZhbHNlRicvJSpzZXBhcmF0b3JHRjovJSlzdHJldGNoeUdGOi8lKnN5bW1ldHJpY0dGOi8lKGxhcmdlb3BHRjovJS5tb3ZhYmxlbGltaXRzR0Y6LyUnYWNjZW50R0Y6LyUnbHNwYWNlR1EmMC4wZW1GJy8lJ3JzcGFjZUdGSS1GLDYlUWdufkludHVpdGl2ZWx5fmlmflIwX0Q+MX5hbmR+YWxwaGE+MCx+dGhpc35pc35hbHdheXN+bmVnYXRpdmV+RicvJSdpdGFsaWNHUSV0cnVlRicvRjZRJ2l0YWxpY0YnLUkobWZlbmNlZEdGJDYkLUYjNiotRiw2JVEmc2luY2VGJ0ZPRlItRjI2LVEifkYnRjVGOEY7Rj1GP0ZBRkNGRUZHRkotRiw2JVEiYkYnRk9GUi1GMjYtUSI+RidGNUY4RjtGPUY/RkFGQ0ZFL0ZIUSwwLjI3Nzc3NzhlbUYnL0ZLRmBvLUYsNiVRInFGJ0ZPRlItRjI2LVEnJnNkb3Q7RidGNUY4RjtGPUY/RkFGQ0ZFRkdGSi1GLDYlUSJORidGT0ZSRjVGNUY1RisvJStleGVjdXRhYmxlR0Y6RjU=</Equation></Text-field>
</Input>
</Group>
<Group view="code" hide-input="false" labelreference="L920" drawlabel="true" applyint="true" applyrational="true" applyexponent="false">
<Input><Text-field prompt="&gt; " style="Maple Input" layout="Normal"><Equation executable="true" style="2D Input" input-equation="" display="LUklbXJvd0c2Iy9JK21vZHVsZW5hbWVHNiJJLFR5cGVzZXR0aW5nR0koX3N5c2xpYkdGJzYlLUkjbWlHRiQ2I1EhRicvJStleGVjdXRhYmxlR1EmZmFsc2VGJy8lLG1hdGh2YXJpYW50R1Enbm9ybWFsRic=">JSFH</Equation></Text-field>
</Input>
</Group></Presentation-Block><Presentation-Block>
<Group view="code" labelreference="L922" drawlabel="true" applyint="true" applyrational="true" applyexponent="false">
<Input><Pagebreak></Pagebreak>
</Input>
</Group></Presentation-Block><Presentation-Block>
<Group view="code" hide-input="false" labelreference="L959" drawlabel="true" applyint="true" applyrational="true" applyexponent="false">
<Input><Text-field prompt="&gt; " style="Maple Input" layout="Normal"><Equation executable="true" style="2D Input" input-equation="" display="LUklbXJvd0c2Iy9JK21vZHVsZW5hbWVHNiJJLFR5cGVzZXR0aW5nR0koX3N5c2xpYkdGJzYmLUkjbW9HRiQ2LVEiI0YnLyUsbWF0aHZhcmlhbnRHUSdub3JtYWxGJy8lJmZlbmNlR1EmZmFsc2VGJy8lKnNlcGFyYXRvckdGNC8lKXN0cmV0Y2h5R0Y0LyUqc3ltbWV0cmljR0Y0LyUobGFyZ2VvcEdGNC8lLm1vdmFibGVsaW1pdHNHRjQvJSdhY2NlbnRHRjQvJSdsc3BhY2VHUSYwLjBlbUYnLyUncnNwYWNlR0ZDLUkjbWlHRiQ2JVE6flNwZWNpYWx+Y2FzZX4tfjIpflIwX0Q8MUYnLyUnaXRhbGljR1EldHJ1ZUYnL0YwUSdpdGFsaWNGJy8lK2V4ZWN1dGFibGVHRjRGLw==">LUklbXJvd0c2Iy9JK21vZHVsZW5hbWVHNiJJLFR5cGVzZXR0aW5nR0koX3N5c2xpYkdGJzYmLUkjbW9HRiQ2LVEiI0YnLyUsbWF0aHZhcmlhbnRHUSdub3JtYWxGJy8lJmZlbmNlR1EmZmFsc2VGJy8lKnNlcGFyYXRvckdGNC8lKXN0cmV0Y2h5R0Y0LyUqc3ltbWV0cmljR0Y0LyUobGFyZ2VvcEdGNC8lLm1vdmFibGVsaW1pdHNHRjQvJSdhY2NlbnRHRjQvJSdsc3BhY2VHUSYwLjBlbUYnLyUncnNwYWNlR0ZDLUkjbWlHRiQ2JVE6flNwZWNpYWx+Y2FzZX4tfjIpflIwX0Q8MUYnLyUnaXRhbGljR1EldHJ1ZUYnL0YwUSdpdGFsaWNGJy8lK2V4ZWN1dGFibGVHRjRGLw==</Equation></Text-field>
</Input>
</Group>
<Group view="code" labelreference="L967" drawlabel="true" applyint="true" applyrational="true" applyexponent="false">
<Input><Text-field prompt="&gt; " style="Maple Input" layout="Normal"><Equation executable="true" style="2D Input" input-equation="" display="LUklbXJvd0c2Iy9JK21vZHVsZW5hbWVHNiJJLFR5cGVzZXR0aW5nR0koX3N5c2xpYkdGJzYlLUkjbWlHRiQ2I1EhRicvJStleGVjdXRhYmxlR1EmZmFsc2VGJy8lLG1hdGh2YXJpYW50R1Enbm9ybWFsRic=">LUklbXJvd0c2Iy9JK21vZHVsZW5hbWVHNiJJLFR5cGVzZXR0aW5nR0koX3N5c2xpYkdGJzYjLUkjbWlHRiQ2I1EhRic=</Equation></Text-field>
</Input>
</Group></Presentation-Block><Presentation-Block>
<Group view="code" labelreference="L966" drawlabel="true">
<Input><Text-field prompt="&gt; " style="Maple Input" layout="Normal"><Equation executable="true" style="2D Input" input-equation="" display="LUklbXJvd0c2Iy9JK21vZHVsZW5hbWVHNiJJLFR5cGVzZXR0aW5nR0koX3N5c2xpYkdGJzYmLUkjbWlHRiQ2JVEocmVzdGFydEYnLyUnaXRhbGljR1EldHJ1ZUYnLyUsbWF0aHZhcmlhbnRHUSdpdGFsaWNGJy1JI21vR0YkNi1RIjpGJy9GM1Enbm9ybWFsRicvJSZmZW5jZUdRJmZhbHNlRicvJSpzZXBhcmF0b3JHRj0vJSlzdHJldGNoeUdGPS8lKnN5bW1ldHJpY0dGPS8lKGxhcmdlb3BHRj0vJS5tb3ZhYmxlbGltaXRzR0Y9LyUnYWNjZW50R0Y9LyUnbHNwYWNlR1EsMC4yNzc3Nzc4ZW1GJy8lJ3JzcGFjZUdGTC8lK2V4ZWN1dGFibGVHRj1GOQ==">LUklbXJvd0c2Iy9JK21vZHVsZW5hbWVHNiJJLFR5cGVzZXR0aW5nR0koX3N5c2xpYkdGJzYmLUkjbWlHRiQ2JVEocmVzdGFydEYnLyUnaXRhbGljR1EldHJ1ZUYnLyUsbWF0aHZhcmlhbnRHUSdpdGFsaWNGJy1JI21vR0YkNi1RIjpGJy9GM1Enbm9ybWFsRicvJSZmZW5jZUdRJmZhbHNlRicvJSpzZXBhcmF0b3JHRj0vJSlzdHJldGNoeUdGPS8lKnN5bW1ldHJpY0dGPS8lKGxhcmdlb3BHRj0vJS5tb3ZhYmxlbGltaXRzR0Y9LyUnYWNjZW50R0Y9LyUnbHNwYWNlR1EsMC4yNzc3Nzc4ZW1GJy8lJ3JzcGFjZUdGTC8lK2V4ZWN1dGFibGVHRj1GOQ==</Equation></Text-field>
</Input>
</Group>
<Group labelreference="L968" drawlabel="true">
<Input><Text-field prompt="&gt; " style="Maple Input" layout="Normal"><Equation executable="true" style="2D Input" input-equation="" display="LUklbXJvd0c2Iy9JK21vZHVsZW5hbWVHNiJJLFR5cGVzZXR0aW5nR0koX3N5c2xpYkdGJzYnLUkjbWlHRiQ2JVEld2l0aEYnLyUnaXRhbGljR1EldHJ1ZUYnLyUsbWF0aHZhcmlhbnRHUSdpdGFsaWNGJy1JKG1mZW5jZWRHRiQ2JC1GIzYlLUYsNiVRL1ZlY3RvckNhbGN1bHVzRidGL0YyLyUrZXhlY3V0YWJsZUdRJmZhbHNlRicvRjNRJ25vcm1hbEYnRkAtSSNtb0dGJDYtUSI6RidGQC8lJmZlbmNlR0Y/LyUqc2VwYXJhdG9yR0Y/LyUpc3RyZXRjaHlHRj8vJSpzeW1tZXRyaWNHRj8vJShsYXJnZW9wR0Y/LyUubW92YWJsZWxpbWl0c0dGPy8lJ2FjY2VudEdGPy8lJ2xzcGFjZUdRLDAuMjc3Nzc3OGVtRicvJSdyc3BhY2VHRlZGPUZA">LUklbXJvd0c2Iy9JK21vZHVsZW5hbWVHNiJJLFR5cGVzZXR0aW5nR0koX3N5c2xpYkdGJzYnLUkjbWlHRiQ2JVEld2l0aEYnLyUnaXRhbGljR1EldHJ1ZUYnLyUsbWF0aHZhcmlhbnRHUSdpdGFsaWNGJy1JKG1mZW5jZWRHRiQ2JC1GIzYlLUYsNiVRL1ZlY3RvckNhbGN1bHVzRidGL0YyLyUrZXhlY3V0YWJsZUdRJmZhbHNlRicvRjNRJ25vcm1hbEYnRkAtSSNtb0dGJDYtUSI6RidGQC8lJmZlbmNlR0Y/LyUqc2VwYXJhdG9yR0Y/LyUpc3RyZXRjaHlHRj8vJSpzeW1tZXRyaWNHRj8vJShsYXJnZW9wR0Y/LyUubW92YWJsZWxpbWl0c0dGPy8lJ2FjY2VudEdGPy8lJ2xzcGFjZUdRLDAuMjc3Nzc3OGVtRicvJSdyc3BhY2VHRlZGPUZA</Equation></Text-field>
</Input>
</Group>
<Group labelreference="L961" drawlabel="true">
<Input><Text-field prompt="&gt; " style="Maple Input" layout="Normal"><Equation executable="true" style="2D Input" input-equation="" display="LUklbXJvd0c2Iy9JK21vZHVsZW5hbWVHNiJJLFR5cGVzZXR0aW5nR0koX3N5c2xpYkdGJzYnLUkjbWlHRiQ2JVEld2l0aEYnLyUnaXRhbGljR1EldHJ1ZUYnLyUsbWF0aHZhcmlhbnRHUSdpdGFsaWNGJy1JKG1mZW5jZWRHRiQ2JC1GIzYlLUYsNiVRLkxpbmVhckFsZ2VicmFGJ0YvRjIvJStleGVjdXRhYmxlR1EmZmFsc2VGJy9GM1Enbm9ybWFsRidGQC1JI21vR0YkNi1RIjpGJ0ZALyUmZmVuY2VHRj8vJSpzZXBhcmF0b3JHRj8vJSlzdHJldGNoeUdGPy8lKnN5bW1ldHJpY0dGPy8lKGxhcmdlb3BHRj8vJS5tb3ZhYmxlbGltaXRzR0Y/LyUnYWNjZW50R0Y/LyUnbHNwYWNlR1EsMC4yNzc3Nzc4ZW1GJy8lJ3JzcGFjZUdGVkY9RkA=">LUklbXJvd0c2Iy9JK21vZHVsZW5hbWVHNiJJLFR5cGVzZXR0aW5nR0koX3N5c2xpYkdGJzYnLUkjbWlHRiQ2JVEld2l0aEYnLyUnaXRhbGljR1EldHJ1ZUYnLyUsbWF0aHZhcmlhbnRHUSdpdGFsaWNGJy1JKG1mZW5jZWRHRiQ2JC1GIzYlLUYsNiVRLkxpbmVhckFsZ2VicmFGJ0YvRjIvJStleGVjdXRhYmxlR1EmZmFsc2VGJy9GM1Enbm9ybWFsRidGQC1JI21vR0YkNi1RIjpGJ0ZALyUmZmVuY2VHRj8vJSpzZXBhcmF0b3JHRj8vJSlzdHJldGNoeUdGPy8lKnN5bW1ldHJpY0dGPy8lKGxhcmdlb3BHRj8vJS5tb3ZhYmxlbGltaXRzR0Y/LyUnYWNjZW50R0Y/LyUnbHNwYWNlR1EsMC4yNzc3Nzc4ZW1GJy8lJ3JzcGFjZUdGVkY9RkA=</Equation></Text-field>
</Input>
</Group>
<Group view="code" labelreference="L965" drawlabel="true" applyint="true" applyrational="true" applyexponent="false">
<Input><Text-field prompt="&gt; " style="Maple Input" layout="Normal"><Equation executable="true" style="2D Input" input-equation="" display="LUklbXJvd0c2Iy9JK21vZHVsZW5hbWVHNiJJLFR5cGVzZXR0aW5nR0koX3N5c2xpYkdGJzYnLUkjbWlHRiQ2JVEqaW50ZXJmYWNlRicvJSdpdGFsaWNHUSV0cnVlRicvJSxtYXRodmFyaWFudEdRJ2l0YWxpY0YnLUkobWZlbmNlZEdGJDYkLUYjNictRiw2JVEuaW1hZ2luYXJ5dW5pdEYnRi9GMi1JI21vR0YkNi1RIj1GJy9GM1Enbm9ybWFsRicvJSZmZW5jZUdRJmZhbHNlRicvJSpzZXBhcmF0b3JHRkUvJSlzdHJldGNoeUdGRS8lKnN5bW1ldHJpY0dGRS8lKGxhcmdlb3BHRkUvJS5tb3ZhYmxlbGltaXRzR0ZFLyUnYWNjZW50R0ZFLyUnbHNwYWNlR1EsMC4yNzc3Nzc4ZW1GJy8lJ3JzcGFjZUdGVC1GPjYtUSJ+RidGQUZDRkZGSEZKRkxGTkZQL0ZTUSYwLjBlbUYnL0ZWRmVuLUYsNiVRI19JRidGL0YyRkFGQS1GPjYtUSI6RidGQUZDRkZGSEZKRkxGTkZQRlJGVS8lK2V4ZWN1dGFibGVHRkVGQQ==">LUklbXJvd0c2Iy9JK21vZHVsZW5hbWVHNiJJLFR5cGVzZXR0aW5nR0koX3N5c2xpYkdGJzYnLUkjbWlHRiQ2JVEqaW50ZXJmYWNlRicvJSdpdGFsaWNHUSV0cnVlRicvJSxtYXRodmFyaWFudEdRJ2l0YWxpY0YnLUkobWZlbmNlZEdGJDYkLUYjNictRiw2JVEuaW1hZ2luYXJ5dW5pdEYnRi9GMi1JI21vR0YkNi1RIj1GJy9GM1Enbm9ybWFsRicvJSZmZW5jZUdRJmZhbHNlRicvJSpzZXBhcmF0b3JHRkUvJSlzdHJldGNoeUdGRS8lKnN5bW1ldHJpY0dGRS8lKGxhcmdlb3BHRkUvJS5tb3ZhYmxlbGltaXRzR0ZFLyUnYWNjZW50R0ZFLyUnbHNwYWNlR1EsMC4yNzc3Nzc4ZW1GJy8lJ3JzcGFjZUdGVC1GPjYtUSJ+RidGQUZDRkZGSEZKRkxGTkZQL0ZTUSYwLjBlbUYnL0ZWRmVuLUYsNiVRI19JRidGL0YyRkFGQS1GPjYtUSI6RidGQUZDRkZGSEZKRkxGTkZQRlJGVS8lK2V4ZWN1dGFibGVHRkVGQQ==</Equation></Text-field>
</Input>
</Group>
<Group view="code" labelreference="L963" drawlabel="true" applyint="true" applyrational="true" applyexponent="false">
<Input><Text-field prompt="&gt; " style="Maple Input" layout="Normal"><Equation executable="true" style="2D Input" input-equation="" display="LUklbXJvd0c2Iy9JK21vZHVsZW5hbWVHNiJJLFR5cGVzZXR0aW5nR0koX3N5c2xpYkdGJzYlLUkjbWlHRiQ2I1EhRicvJStleGVjdXRhYmxlR1EmZmFsc2VGJy8lLG1hdGh2YXJpYW50R1Enbm9ybWFsRic=">LUklbXJvd0c2Iy9JK21vZHVsZW5hbWVHNiJJLFR5cGVzZXR0aW5nR0koX3N5c2xpYkdGJzYjLUkjbWlHRiQ2I1EhRic=</Equation></Text-field>
</Input>
</Group></Presentation-Block><Presentation-Block>
<Group view="code" labelreference="L946" drawlabel="true" applyint="true" applyrational="true" applyexponent="false">
<Input><Text-field prompt="&gt; " style="Maple Input" layout="Normal"><Equation executable="true" style="2D Input" input-equation="" display="LUklbXJvd0c2Iy9JK21vZHVsZW5hbWVHNiJJLFR5cGVzZXR0aW5nR0koX3N5c2xpYkdGJzYqLUkjbWlHRiQ2JVEjR0VGJy8lJ2l0YWxpY0dRJXRydWVGJy8lLG1hdGh2YXJpYW50R1EnaXRhbGljRictSSNtb0dGJDYtUSomY29sb25lcTtGJy9GM1Enbm9ybWFsRicvJSZmZW5jZUdRJmZhbHNlRicvJSpzZXBhcmF0b3JHRj0vJSlzdHJldGNoeUdGPS8lKnN5bW1ldHJpY0dGPS8lKGxhcmdlb3BHRj0vJS5tb3ZhYmxlbGltaXRzR0Y9LyUnYWNjZW50R0Y9LyUnbHNwYWNlR1EsMC4yNzc3Nzc4ZW1GJy8lJ3JzcGFjZUdGTC1JI21uR0YkNiRRIjFGJ0Y5LUY2Ni1RKCZtaW51cztGJ0Y5RjtGPkZARkJGREZGRkgvRktRLDAuMjIyMjIyMmVtRicvRk5GVy1JJm1mcmFjR0YkNigtRiw2JVEmc2lnbWFGJy9GMEY9RjktRiM2KS1GLDYlUSR0YXVGJ0ZpbkY5LUY2Ni1RJyZzZG90O0YnRjlGO0Y+RkBGQkZERkZGSC9GS1EmMC4wZW1GJy9GTkZjby1GLDYlUSJFRidGL0YyRl9vRmVvRi9GMi8lLmxpbmV0aGlja25lc3NHRlIvJStkZW5vbWFsaWduR1EnY2VudGVyRicvJSludW1hbGlnbkdGXHAvJSliZXZlbGxlZEdGPS1GNjYtUSI6RidGOUY7Rj5GQEZCRkRGRkZIRkpGTS8lK2V4ZWN1dGFibGVHRj1GOQ==">LUklbXJvd0c2Iy9JK21vZHVsZW5hbWVHNiJJLFR5cGVzZXR0aW5nR0koX3N5c2xpYkdGJzYqLUkjbWlHRiQ2JVEjR0VGJy8lJ2l0YWxpY0dRJXRydWVGJy8lLG1hdGh2YXJpYW50R1EnaXRhbGljRictSSNtb0dGJDYtUSomY29sb25lcTtGJy9GM1Enbm9ybWFsRicvJSZmZW5jZUdRJmZhbHNlRicvJSpzZXBhcmF0b3JHRj0vJSlzdHJldGNoeUdGPS8lKnN5bW1ldHJpY0dGPS8lKGxhcmdlb3BHRj0vJS5tb3ZhYmxlbGltaXRzR0Y9LyUnYWNjZW50R0Y9LyUnbHNwYWNlR1EsMC4yNzc3Nzc4ZW1GJy8lJ3JzcGFjZUdGTC1JI21uR0YkNiRRIjFGJ0Y5LUY2Ni1RKCZtaW51cztGJ0Y5RjtGPkZARkJGREZGRkgvRktRLDAuMjIyMjIyMmVtRicvRk5GVy1JJm1mcmFjR0YkNigtRiw2JVEmc2lnbWFGJy9GMEY9RjktRiM2KS1GLDYlUSR0YXVGJ0ZpbkY5LUY2Ni1RJyZzZG90O0YnRjlGO0Y+RkBGQkZERkZGSC9GS1EmMC4wZW1GJy9GTkZjby1GLDYlUSJFRidGL0YyRl9vRmVvRi9GMi8lLmxpbmV0aGlja25lc3NHRlIvJStkZW5vbWFsaWduR1EnY2VudGVyRicvJSludW1hbGlnbkdGXHAvJSliZXZlbGxlZEdGPS1GNjYtUSI6RidGOUY7Rj5GQEZCRkRGRkZIRkpGTS8lK2V4ZWN1dGFibGVHRj1GOQ==</Equation></Text-field>
</Input>
</Group>
<Group view="code" labelreference="L945" drawlabel="true" applyint="true" applyrational="true" applyexponent="false">
<Input><Text-field prompt="&gt; " style="Maple Input" layout="Normal"><Equation executable="true" style="2D Input" input-equation="" display="LUklbXJvd0c2Iy9JK21vZHVsZW5hbWVHNiJJLFR5cGVzZXR0aW5nR0koX3N5c2xpYkdGJzYoLUkjbWlHRiQ2JVElR0Vtc0YnLyUnaXRhbGljR1EldHJ1ZUYnLyUsbWF0aHZhcmlhbnRHUSdpdGFsaWNGJy1JI21vR0YkNi1RKSZBc3NpZ247RicvRjNRJ25vcm1hbEYnLyUmZmVuY2VHUSZmYWxzZUYnLyUqc2VwYXJhdG9yR0Y9LyUpc3RyZXRjaHlHRj0vJSpzeW1tZXRyaWNHRj0vJShsYXJnZW9wR0Y9LyUubW92YWJsZWxpbWl0c0dGPS8lJ2FjY2VudEdGPS8lJ2xzcGFjZUdRLDAuMjc3Nzc3OGVtRicvJSdyc3BhY2VHRkwtSSZtZnJhY0dGJDYoLUYjNiotRiw2JVEjRW1GJ0YvRjItRjY2LVExJkludmlzaWJsZVRpbWVzO0YnRjlGO0Y+RkBGQkZERkZGSC9GS1EmMC4wZW1GJy9GTkZlbi1JKG1mZW5jZWRHRiQ2JC1GIzYqLUYjNiotRiw2JVEmJnRhdTtGJy9GMEY9RjlGVy1JJW1zdXBHRiQ2JS1GLDYlUSJFRidGL0YyLUkjbW5HRiQ2JFEiMkYnRjkvJTFzdXBlcnNjcmlwdHNoaWZ0R1EiMEYnLyUrZm9yZWdyb3VuZEdRKlswLDAsMjU1XUYnLyUrZXhlY3V0YWJsZUdGPS8lKXJlYWRvbmx5R0YxLyUwZm9udF9zdHlsZV9uYW1lR1EqMkR+T3V0cHV0RidGOS1GNjYtUSgmbWludXM7RidGOUY7Rj5GQEZCRkRGRkZIL0ZLUSwwLjIyMjIyMjJlbUYnL0ZORl1xLUYsNiVRKCZzaWdtYTtGJ0Zhb0Y5Rl9wRmJwRmRwRmZwRjlGOUZfcEZicEZkcEZmcEY5LUYjNjRGYm9GV0ZURlctRiw2JVEnJiM5NjQ7RidGYW9GOS1GNjYtUScmcGx1cztGJ0Y5RjtGPkZARkJGREZGRkhGXHFGXnEtRiw2JVEnJiM5NjM7RidGYW9GOUZXRmVvRmlwRlQtRjY2LVEifkYnRjlGO0Y+RkBGQkZERkZGSEZaRmZuRmpxRl9wRmJwRmRwRmZwRjkvJS5saW5ldGhpY2tuZXNzR1EiMUYnLyUrZGVub21hbGlnbkdRJ2NlbnRlckYnLyUpbnVtYWxpZ25HRmVyLyUpYmV2ZWxsZWRHRj0tRjY2LVEiOkYnRjlGO0Y+RkBGQkZERkZGSEZKRk1GYnBGOQ==">LUklbXJvd0c2Iy9JK21vZHVsZW5hbWVHNiJJLFR5cGVzZXR0aW5nR0koX3N5c2xpYkdGJzYoLUkjbWlHRiQ2JVElR0Vtc0YnLyUnaXRhbGljR1EldHJ1ZUYnLyUsbWF0aHZhcmlhbnRHUSdpdGFsaWNGJy1JI21vR0YkNi1RKSZBc3NpZ247RicvRjNRJ25vcm1hbEYnLyUmZmVuY2VHUSZmYWxzZUYnLyUqc2VwYXJhdG9yR0Y9LyUpc3RyZXRjaHlHRj0vJSpzeW1tZXRyaWNHRj0vJShsYXJnZW9wR0Y9LyUubW92YWJsZWxpbWl0c0dGPS8lJ2FjY2VudEdGPS8lJ2xzcGFjZUdRLDAuMjc3Nzc3OGVtRicvJSdyc3BhY2VHRkwtSSZtZnJhY0dGJDYoLUYjNiotRiw2JVEjRW1GJ0YvRjItRjY2LVExJkludmlzaWJsZVRpbWVzO0YnRjlGO0Y+RkBGQkZERkZGSC9GS1EmMC4wZW1GJy9GTkZlbi1JKG1mZW5jZWRHRiQ2JC1GIzYqLUYjNiotRiw2JVEmJnRhdTtGJy9GMEY9RjlGVy1JJW1zdXBHRiQ2JS1GLDYlUSJFRidGL0YyLUkjbW5HRiQ2JFEiMkYnRjkvJTFzdXBlcnNjcmlwdHNoaWZ0R1EiMEYnLyUrZm9yZWdyb3VuZEdRKlswLDAsMjU1XUYnLyUrZXhlY3V0YWJsZUdGPS8lKXJlYWRvbmx5R0YxLyUwZm9udF9zdHlsZV9uYW1lR1EqMkR+T3V0cHV0RidGOS1GNjYtUSgmbWludXM7RidGOUY7Rj5GQEZCRkRGRkZIL0ZLUSwwLjIyMjIyMjJlbUYnL0ZORl1xLUYsNiVRKCZzaWdtYTtGJ0Zhb0Y5Rl9wRmJwRmRwRmZwRjlGOUZfcEZicEZkcEZmcEY5LUYjNjRGYm9GV0ZURlctRiw2JVEnJiM5NjQ7RidGYW9GOS1GNjYtUScmcGx1cztGJ0Y5RjtGPkZARkJGREZGRkhGXHFGXnEtRiw2JVEnJiM5NjM7RidGYW9GOUZXRmVvRmlwRlQtRjY2LVEifkYnRjlGO0Y+RkBGQkZERkZGSEZaRmZuRmpxRl9wRmJwRmRwRmZwRjkvJS5saW5ldGhpY2tuZXNzR1EiMUYnLyUrZGVub21hbGlnbkdRJ2NlbnRlckYnLyUpbnVtYWxpZ25HRmVyLyUpYmV2ZWxsZWRHRj0tRjY2LVEiOkYnRjlGO0Y+RkBGQkZERkZGSEZKRk1GYnBGOQ==</Equation></Text-field>
</Input>
</Group></Presentation-Block><Presentation-Block>
<Group view="code" labelreference="L970" drawlabel="true" applyint="true" applyrational="true" applyexponent="false">
<Input><Text-field prompt="&gt; " style="Maple Input" layout="Normal"><Equation executable="true" style="2D Input" input-equation="" display="LUklbXJvd0c2Iy9JK21vZHVsZW5hbWVHNiJJLFR5cGVzZXR0aW5nR0koX3N5c2xpYkdGJzYlLUkjbWlHRiQ2I1EhRicvJStleGVjdXRhYmxlR1EmZmFsc2VGJy8lLG1hdGh2YXJpYW50R1Enbm9ybWFsRic=">JSFH</Equation></Text-field>
</Input>
</Group></Presentation-Block><Presentation-Block>
<Group view="code" hide-input="false" labelreference="L969" drawlabel="true" applyint="true" applyrational="true" applyexponent="false">
<Input><Text-field prompt="&gt; " style="Maple Input" layout="Normal"><Equation executable="true" style="2D Input" input-equation="" display="LUklbXJvd0c2Iy9JK21vZHVsZW5hbWVHNiJJLFR5cGVzZXR0aW5nR0koX3N5c2xpYkdGJzYwLUkjbWlHRiQ2JVEjZFNGJy8lJ2l0YWxpY0dRJXRydWVGJy8lLG1hdGh2YXJpYW50R1EnaXRhbGljRictSSNtb0dGJDYtUSomY29sb25lcTtGJy9GM1Enbm9ybWFsRicvJSZmZW5jZUdRJmZhbHNlRicvJSpzZXBhcmF0b3JHRj0vJSlzdHJldGNoeUdGPS8lKnN5bW1ldHJpY0dGPS8lKGxhcmdlb3BHRj0vJS5tb3ZhYmxlbGltaXRzR0Y9LyUnYWNjZW50R0Y9LyUnbHNwYWNlR1EsMC4yNzc3Nzc4ZW1GJy8lJ3JzcGFjZUdGTC1JKG1mZW5jZWRHRiQ2JC1GIzYpLUYsNiVRImJGJ0YvRjItRjY2LVEoJm1pbnVzO0YnRjlGO0Y+RkBGQkZERkZGSC9GS1EsMC4yMjIyMjIyZW1GJy9GTkZlbi1GLDYlUSJxRidGL0YyLUY2Ni1RJyZzZG90O0YnRjlGO0Y+RkBGQkZERkZGSC9GS1EmMC4wZW1GJy9GTkZeby1GLDYlUSJTRidGL0YyLyUrZXhlY3V0YWJsZUdGPUY5RjlGam5GYG9GVy1GLDYlUSJkRidGL0YyRmpuLUZQNiQtRiM2KS1JI21uR0YkNiRRIjFGJ0Y5RlctRlA2JC1GIzYnRlxwRlctRiw2JVEiYUYnRi9GMkZjb0Y5RjlGam4tRiw2JVEjR0VGJ0YvRjJGY29GOUY5RmpuRmBvLUY2Ni1RIjpGJ0Y5RjtGPkZARkJGREZGRkhGSkZNRmNvRjk=">LUklbXJvd0c2Iy9JK21vZHVsZW5hbWVHNiJJLFR5cGVzZXR0aW5nR0koX3N5c2xpYkdGJzYwLUkjbWlHRiQ2JVEjZFNGJy8lJ2l0YWxpY0dRJXRydWVGJy8lLG1hdGh2YXJpYW50R1EnaXRhbGljRictSSNtb0dGJDYtUSomY29sb25lcTtGJy9GM1Enbm9ybWFsRicvJSZmZW5jZUdRJmZhbHNlRicvJSpzZXBhcmF0b3JHRj0vJSlzdHJldGNoeUdGPS8lKnN5bW1ldHJpY0dGPS8lKGxhcmdlb3BHRj0vJS5tb3ZhYmxlbGltaXRzR0Y9LyUnYWNjZW50R0Y9LyUnbHNwYWNlR1EsMC4yNzc3Nzc4ZW1GJy8lJ3JzcGFjZUdGTC1JKG1mZW5jZWRHRiQ2JC1GIzYpLUYsNiVRImJGJ0YvRjItRjY2LVEoJm1pbnVzO0YnRjlGO0Y+RkBGQkZERkZGSC9GS1EsMC4yMjIyMjIyZW1GJy9GTkZlbi1GLDYlUSJxRidGL0YyLUY2Ni1RJyZzZG90O0YnRjlGO0Y+RkBGQkZERkZGSC9GS1EmMC4wZW1GJy9GTkZeby1GLDYlUSJTRidGL0YyLyUrZXhlY3V0YWJsZUdGPUY5RjlGam5GYG9GVy1GLDYlUSJkRidGL0YyRmpuLUZQNiQtRiM2KS1JI21uR0YkNiRRIjFGJ0Y5RlctRlA2JC1GIzYnRlxwRlctRiw2JVEiYUYnRi9GMkZjb0Y5RjlGam4tRiw2JVEjR0VGJ0YvRjJGY29GOUY5RmpuRmBvLUY2Ni1RIjpGJ0Y5RjtGPkZARkJGREZGRkhGSkZNRmNvRjk=</Equation></Text-field>
</Input>
</Group>
<Group view="code" labelreference="L951" drawlabel="true" applyint="true" applyrational="true" applyexponent="false">
<Input><Text-field prompt="&gt; " style="Maple Input" layout="Normal"><Equation executable="true" style="2D Input" input-equation="" display="LUklbXJvd0c2Iy9JK21vZHVsZW5hbWVHNiJJLFR5cGVzZXR0aW5nR0koX3N5c2xpYkdGJzYwLUkjbWlHRiQ2JVEkZFNtRicvJSdpdGFsaWNHUSV0cnVlRicvJSxtYXRodmFyaWFudEdRJ2l0YWxpY0YnLUkjbW9HRiQ2LVEqJmNvbG9uZXE7RicvRjNRJ25vcm1hbEYnLyUmZmVuY2VHUSZmYWxzZUYnLyUqc2VwYXJhdG9yR0Y9LyUpc3RyZXRjaHlHRj0vJSpzeW1tZXRyaWNHRj0vJShsYXJnZW9wR0Y9LyUubW92YWJsZWxpbWl0c0dGPS8lJ2FjY2VudEdGPS8lJ2xzcGFjZUdRLDAuMjc3Nzc3OGVtRicvJSdyc3BhY2VHRkwtSShtZmVuY2VkR0YkNiQtRiM2KC1GLDYlUSJiRidGL0YyLUY2Ni1RKCZtaW51cztGJ0Y5RjtGPkZARkJGREZGRkgvRktRLDAuMjIyMjIyMmVtRicvRk5GZW4tRiw2JVEicUYnRi9GMi1GNjYtUScmc2RvdDtGJ0Y5RjtGPkZARkJGREZGRkgvRktRJjAuMGVtRicvRk5GXm8tRiw2JVEiU0YnRi9GMkY5RjlGam4tRiw2JVEjU21GJ0YvRjJGVy1GLDYlUSJkRidGL0YyRmpuLUZQNiQtRiM2KC1JI21uR0YkNiRRIjFGJ0Y5RlctRlA2JC1GIzYmRl1wRlctRiw2JVEiYUYnRi9GMkY5RjlGam4tRiw2JVElR0Vtc0YnRi9GMkY5RjlGam5GY28tRjY2LVEiOkYnRjlGO0Y+RkBGQkZERkZGSEZKRk0vJStleGVjdXRhYmxlR0Y9Rjk=">LUklbXJvd0c2Iy9JK21vZHVsZW5hbWVHNiJJLFR5cGVzZXR0aW5nR0koX3N5c2xpYkdGJzYwLUkjbWlHRiQ2JVEkZFNtRicvJSdpdGFsaWNHUSV0cnVlRicvJSxtYXRodmFyaWFudEdRJ2l0YWxpY0YnLUkjbW9HRiQ2LVEqJmNvbG9uZXE7RicvRjNRJ25vcm1hbEYnLyUmZmVuY2VHUSZmYWxzZUYnLyUqc2VwYXJhdG9yR0Y9LyUpc3RyZXRjaHlHRj0vJSpzeW1tZXRyaWNHRj0vJShsYXJnZW9wR0Y9LyUubW92YWJsZWxpbWl0c0dGPS8lJ2FjY2VudEdGPS8lJ2xzcGFjZUdRLDAuMjc3Nzc3OGVtRicvJSdyc3BhY2VHRkwtSShtZmVuY2VkR0YkNiQtRiM2KC1GLDYlUSJiRidGL0YyLUY2Ni1RKCZtaW51cztGJ0Y5RjtGPkZARkJGREZGRkgvRktRLDAuMjIyMjIyMmVtRicvRk5GZW4tRiw2JVEicUYnRi9GMi1GNjYtUScmc2RvdDtGJ0Y5RjtGPkZARkJGREZGRkgvRktRJjAuMGVtRicvRk5GXm8tRiw2JVEiU0YnRi9GMkY5RjlGam4tRiw2JVEjU21GJ0YvRjJGVy1GLDYlUSJkRidGL0YyRmpuLUZQNiQtRiM2KC1JI21uR0YkNiRRIjFGJ0Y5RlctRlA2JC1GIzYmRl1wRlctRiw2JVEiYUYnRi9GMkY5RjlGam4tRiw2JVElR0Vtc0YnRi9GMkY5RjlGam5GY28tRjY2LVEiOkYnRjlGO0Y+RkBGQkZERkZGSEZKRk0vJStleGVjdXRhYmxlR0Y9Rjk=</Equation></Text-field>
</Input>
</Group></Presentation-Block><Presentation-Block>
<Group view="code" hide-input="false" labelreference="L947" drawlabel="true" applyint="true" applyrational="true" applyexponent="false">
<Input><Text-field prompt="&gt; " style="Maple Input" layout="Normal"><Equation executable="true" style="2D Input" input-equation="" display="LUklbXJvd0c2Iy9JK21vZHVsZW5hbWVHNiJJLFR5cGVzZXR0aW5nR0koX3N5c2xpYkdGJzYpLUkjbWlHRiQ2JVEkc29sRicvJSdpdGFsaWNHUSV0cnVlRicvJSxtYXRodmFyaWFudEdRJ2l0YWxpY0YnLUkjbW9HRiQ2LVEqJmNvbG9uZXE7RicvRjNRJ25vcm1hbEYnLyUmZmVuY2VHUSZmYWxzZUYnLyUqc2VwYXJhdG9yR0Y9LyUpc3RyZXRjaHlHRj0vJSpzeW1tZXRyaWNHRj0vJShsYXJnZW9wR0Y9LyUubW92YWJsZWxpbWl0c0dGPS8lJ2FjY2VudEdGPS8lJ2xzcGFjZUdRLDAuMjc3Nzc3OGVtRicvJSdyc3BhY2VHRkwtRiw2JVEmc29sdmVGJ0YvRjItSShtZmVuY2VkR0YkNiQtRiM2Jy1GLDYlUSNkU0YnRi9GMi1GNjYtUSIsRidGOUY7L0Y/RjFGQEZCRkRGRkZIL0ZLUSYwLjBlbUYnL0ZOUSwwLjMzMzMzMzNlbUYnLUYsNiVRIlNGJ0YvRjIvJStleGVjdXRhYmxlR0Y9RjlGOS1GNjYtUSI6RidGOUY7Rj5GQEZCRkRGRkZIRkpGTUZfb0Y5">LUklbXJvd0c2Iy9JK21vZHVsZW5hbWVHNiJJLFR5cGVzZXR0aW5nR0koX3N5c2xpYkdGJzYpLUkjbWlHRiQ2JVEkc29sRicvJSdpdGFsaWNHUSV0cnVlRicvJSxtYXRodmFyaWFudEdRJ2l0YWxpY0YnLUkjbW9HRiQ2LVEqJmNvbG9uZXE7RicvRjNRJ25vcm1hbEYnLyUmZmVuY2VHUSZmYWxzZUYnLyUqc2VwYXJhdG9yR0Y9LyUpc3RyZXRjaHlHRj0vJSpzeW1tZXRyaWNHRj0vJShsYXJnZW9wR0Y9LyUubW92YWJsZWxpbWl0c0dGPS8lJ2FjY2VudEdGPS8lJ2xzcGFjZUdRLDAuMjc3Nzc3OGVtRicvJSdyc3BhY2VHRkwtRiw2JVEmc29sdmVGJ0YvRjItSShtZmVuY2VkR0YkNiQtRiM2Jy1GLDYlUSNkU0YnRi9GMi1GNjYtUSIsRidGOUY7L0Y/RjFGQEZCRkRGRkZIL0ZLUSYwLjBlbUYnL0ZOUSwwLjMzMzMzMzNlbUYnLUYsNiVRIlNGJ0YvRjIvJStleGVjdXRhYmxlR0Y9RjlGOS1GNjYtUSI6RidGOUY7Rj5GQEZCRkRGRkZIRkpGTUZfb0Y5</Equation></Text-field>
</Input>
</Group>
<Group view="code" hide-input="false" labelreference="L948" drawlabel="true" applyint="true" applyrational="true" applyexponent="false">
<Input><Text-field prompt="&gt; " style="Maple Input" layout="Normal"><Equation executable="true" style="2D Input" input-equation="" display="LUklbXJvd0c2Iy9JK21vZHVsZW5hbWVHNiJJLFR5cGVzZXR0aW5nR0koX3N5c2xpYkdGJzYpLUkjbWlHRiQ2JVEkZXFsRicvJSdpdGFsaWNHUSV0cnVlRicvJSxtYXRodmFyaWFudEdRJ2l0YWxpY0YnLUkjbW9HRiQ2LVEqJmNvbG9uZXE7RicvRjNRJ25vcm1hbEYnLyUmZmVuY2VHUSZmYWxzZUYnLyUqc2VwYXJhdG9yR0Y9LyUpc3RyZXRjaHlHRj0vJSpzeW1tZXRyaWNHRj0vJShsYXJnZW9wR0Y9LyUubW92YWJsZWxpbWl0c0dGPS8lJ2FjY2VudEdGPS8lJ2xzcGFjZUdRLDAuMjc3Nzc3OGVtRicvJSdyc3BhY2VHRkwtRiw2JVEpc2ltcGxpZnlGJ0YvRjItSShtZmVuY2VkR0YkNiQtRiM2Ji1GLDYlUSRzb2xGJ0YvRjItRlM2Ji1GIzYlLUkjbW5HRiQ2JFEiMkYnRjkvJStleGVjdXRhYmxlR0Y9RjlGOS8lJW9wZW5HUSJbRicvJSZjbG9zZUdRIl1GJ0Zcb0Y5RjktRjY2LVEiO0YnRjlGOy9GP0YxRkBGQkZERkZGSC9GS1EmMC4wZW1GJ0ZNRlxvRjk=">LUklbXJvd0c2Iy9JK21vZHVsZW5hbWVHNiJJLFR5cGVzZXR0aW5nR0koX3N5c2xpYkdGJzYpLUkjbWlHRiQ2JVEkZXFsRicvJSdpdGFsaWNHUSV0cnVlRicvJSxtYXRodmFyaWFudEdRJ2l0YWxpY0YnLUkjbW9HRiQ2LVEqJmNvbG9uZXE7RicvRjNRJ25vcm1hbEYnLyUmZmVuY2VHUSZmYWxzZUYnLyUqc2VwYXJhdG9yR0Y9LyUpc3RyZXRjaHlHRj0vJSpzeW1tZXRyaWNHRj0vJShsYXJnZW9wR0Y9LyUubW92YWJsZWxpbWl0c0dGPS8lJ2FjY2VudEdGPS8lJ2xzcGFjZUdRLDAuMjc3Nzc3OGVtRicvJSdyc3BhY2VHRkwtRiw2JVEpc2ltcGxpZnlGJ0YvRjItSShtZmVuY2VkR0YkNiQtRiM2Ji1GLDYlUSRzb2xGJ0YvRjItRlM2Ji1GIzYlLUkjbW5HRiQ2JFEiMkYnRjkvJStleGVjdXRhYmxlR0Y9RjlGOS8lJW9wZW5HUSJbRicvJSZjbG9zZUdRIl1GJ0Zcb0Y5RjktRjY2LVEiO0YnRjlGOy9GP0YxRkBGQkZERkZGSC9GS1EmMC4wZW1GJ0ZNRlxvRjk=</Equation></Text-field>
</Input>
<Output><Text-field style="2D Output" layout="Maple Output"><Equation executable="false" style="2D Output" display="LUklbXJvd0c2Iy9JK21vZHVsZW5hbWVHNiJJLFR5cGVzZXR0aW5nR0koX3N5c2xpYkdGJzYmLUkjbWlHRiQ2JVEkZXFsRicvJSdpdGFsaWNHUSV0cnVlRicvJSxtYXRodmFyaWFudEdRJ2l0YWxpY0YnLUkjbW9HRiQ2LVEpJkFzc2lnbjtGJy9GM1Enbm9ybWFsRicvJSZmZW5jZUdRJmZhbHNlRicvJSpzZXBhcmF0b3JHRj0vJSlzdHJldGNoeUdGPS8lKnN5bW1ldHJpY0dGPS8lKGxhcmdlb3BHRj0vJS5tb3ZhYmxlbGltaXRzR0Y9LyUnYWNjZW50R0Y9LyUnbHNwYWNlR1EsMC4yNzc3Nzc4ZW1GJy8lJ3JzcGFjZUdGTC1JJm1mcmFjR0YkNigtRiM2Jy1GNjYtUSomdW1pbnVzMDtGJ0Y5RjtGPkZARkJGREZGRkgvRktRLDAuMjIyMjIyMmVtRicvRk5GWC1GIzYoLUklbXN1cEdGJDYlLUYsNiVRIkVGJ0YvRjItSSNtbkdGJDYkUSIyRidGOS8lMXN1cGVyc2NyaXB0c2hpZnRHUSIwRictRjY2LVExJkludmlzaWJsZVRpbWVzO0YnRjlGO0Y+RkBGQkZERkZGSC9GS1EmMC4wZW1GJy9GTkZnby1JKG1mZW5jZWRHRiQ2JC1GIzYmLUYjNiYtRiw2JVEiYUYnRi9GMkZjby1GLDYlUSJkRidGL0YyRjktRjY2LVEoJm1pbnVzO0YnRjlGO0Y+RkBGQkZERkZGSEZXRlktRiw2JVEiYkYnRi9GMkY5RjlGY28tRiw2JVEmJnRhdTtGJy9GMEY9RjlGOS1GNjYtUScmcGx1cztGJ0Y5RjtGPkZARkJGREZGRkhGV0ZZLUYjNihGY3BGY28tRiw2JVEoJnNpZ21hO0YnRl9xRjlGY28tRmpvNiQtRiM2J0ZULUZdbzYkUSIxRidGOUZgcUZgcEY5RjlGOUY5LUYjNihGZm5GY28tRiw2JVEicUYnRi9GMkZjb0ZccUY5LyUubGluZXRoaWNrbmVzc0dGXnIvJStkZW5vbWFsaWduR1EnY2VudGVyRicvJSludW1hbGlnbkdGaHIvJSliZXZlbGxlZEdGPUY5">LV9JLFR5cGVzZXR0aW5nRzYkJSpwcm90ZWN0ZWRHSShfc3lzbGliRzYiSSxtcHJpbnRzbGFzaEdGKDYkNyM+SSRlcWxHRigqKiwmKihJIkVHRigiIiMsJiomSSJhR0YoIiIiSSJkR0YoRjZGNkkiYkdGKCEiIkY2SSR0YXVHRihGNkY5KihGN0Y2SSZzaWdtYUdGKEY2LCZGOUY2RjVGNkY2RjZGNkYxISIjSSJxR0YoRjlGOkY5NyNGLg==</Equation></Text-field>
</Output>
</Group></Presentation-Block><Presentation-Block>
<Group view="code" labelreference="L1030" drawlabel="true" applyint="true" applyrational="true" applyexponent="false">
<Input><Text-field prompt="&gt; " style="Maple Input" layout="Normal"><Equation executable="true" style="2D Input" input-equation="" display="LUklbXJvd0c2Iy9JK21vZHVsZW5hbWVHNiJJLFR5cGVzZXR0aW5nR0koX3N5c2xpYkdGJzYmLUkjbW9HRiQ2LVEiI0YnLyUsbWF0aHZhcmlhbnRHUSdub3JtYWxGJy8lJmZlbmNlR1EmZmFsc2VGJy8lKnNlcGFyYXRvckdGNC8lKXN0cmV0Y2h5R0Y0LyUqc3ltbWV0cmljR0Y0LyUobGFyZ2VvcEdGNC8lLm1vdmFibGVsaW1pdHNHRjQvJSdhY2NlbnRHRjQvJSdsc3BhY2VHUSYwLjBlbUYnLyUncnNwYWNlR0ZDLUkjbWlHRiQ2JVFJfkZpdG5lc3N+aXN+c3RyYWlnaHRmb3J3YXJkfmlufnRoaXN+Y2FzZUYnLyUnaXRhbGljR1EldHJ1ZUYnL0YwUSdpdGFsaWNGJy8lK2V4ZWN1dGFibGVHRjRGLw==">LUklbXJvd0c2Iy9JK21vZHVsZW5hbWVHNiJJLFR5cGVzZXR0aW5nR0koX3N5c2xpYkdGJzYmLUkjbW9HRiQ2LVEiI0YnLyUsbWF0aHZhcmlhbnRHUSdub3JtYWxGJy8lJmZlbmNlR1EmZmFsc2VGJy8lKnNlcGFyYXRvckdGNC8lKXN0cmV0Y2h5R0Y0LyUqc3ltbWV0cmljR0Y0LyUobGFyZ2VvcEdGNC8lLm1vdmFibGVsaW1pdHNHRjQvJSdhY2NlbnRHRjQvJSdsc3BhY2VHUSYwLjBlbUYnLyUncnNwYWNlR0ZDLUkjbWlHRiQ2JVFJfkZpdG5lc3N+aXN+c3RyYWlnaHRmb3J3YXJkfmlufnRoaXN+Y2FzZUYnLyUnaXRhbGljR1EldHJ1ZUYnL0YwUSdpdGFsaWNGJy8lK2V4ZWN1dGFibGVHRjRGLw==</Equation></Text-field>
</Input>
</Group>
<Group view="code" hide-input="false" labelreference="L923" drawlabel="true" applyint="true" applyrational="true" applyexponent="false">
<Input><Text-field prompt="&gt; " style="Maple Input" layout="Normal"><Equation executable="true" style="2D Input" input-equation="" display="LUklbXJvd0c2Iy9JK21vZHVsZW5hbWVHNiJJLFR5cGVzZXR0aW5nR0koX3N5c2xpYkdGJzYpLUkjbWlHRiQ2JVEid0YnLyUnaXRhbGljR1EldHJ1ZUYnLyUsbWF0aHZhcmlhbnRHUSdpdGFsaWNGJy1JI21vR0YkNi1RKiZjb2xvbmVxO0YnL0YzUSdub3JtYWxGJy8lJmZlbmNlR1EmZmFsc2VGJy8lKnNlcGFyYXRvckdGPS8lKXN0cmV0Y2h5R0Y9LyUqc3ltbWV0cmljR0Y9LyUobGFyZ2VvcEdGPS8lLm1vdmFibGVsaW1pdHNHRj0vJSdhY2NlbnRHRj0vJSdsc3BhY2VHUSwwLjI3Nzc3NzhlbUYnLyUncnNwYWNlR0ZMLUYsNiVRKXNpbXBsaWZ5RidGL0YyLUkobWZlbmNlZEdGJDYkLUYjNiUtSSZtZnJhY0dGJDYoLUYjNiUtRiw2JVEkZFNtRidGL0YyRi9GMi1GIzYlLUYsNiVRI1NtRidGL0YyRi9GMi8lLmxpbmV0aGlja25lc3NHUSIxRicvJStkZW5vbWFsaWduR1EnY2VudGVyRicvJSludW1hbGlnbkdGY28vJSliZXZlbGxlZEdGPS8lK2V4ZWN1dGFibGVHRj1GOUY5LUY2Ni1RIjtGJ0Y5RjsvRj9GMUZARkJGREZGRkgvRktRJjAuMGVtRidGTUZob0Y5">LUklbXJvd0c2Iy9JK21vZHVsZW5hbWVHNiJJLFR5cGVzZXR0aW5nR0koX3N5c2xpYkdGJzYpLUkjbWlHRiQ2JVEid0YnLyUnaXRhbGljR1EldHJ1ZUYnLyUsbWF0aHZhcmlhbnRHUSdpdGFsaWNGJy1JI21vR0YkNi1RKiZjb2xvbmVxO0YnL0YzUSdub3JtYWxGJy8lJmZlbmNlR1EmZmFsc2VGJy8lKnNlcGFyYXRvckdGPS8lKXN0cmV0Y2h5R0Y9LyUqc3ltbWV0cmljR0Y9LyUobGFyZ2VvcEdGPS8lLm1vdmFibGVsaW1pdHNHRj0vJSdhY2NlbnRHRj0vJSdsc3BhY2VHUSwwLjI3Nzc3NzhlbUYnLyUncnNwYWNlR0ZMLUYsNiVRKXNpbXBsaWZ5RidGL0YyLUkobWZlbmNlZEdGJDYkLUYjNiUtSSZtZnJhY0dGJDYoLUYjNiUtRiw2JVEkZFNtRidGL0YyRi9GMi1GIzYlLUYsNiVRI1NtRidGL0YyRi9GMi8lLmxpbmV0aGlja25lc3NHUSIxRicvJStkZW5vbWFsaWduR1EnY2VudGVyRicvJSludW1hbGlnbkdGY28vJSliZXZlbGxlZEdGPS8lK2V4ZWN1dGFibGVHRj1GOUY5LUY2Ni1RIjtGJ0Y5RjsvRj9GMUZARkJGREZGRkgvRktRJjAuMGVtRidGTUZob0Y5</Equation></Text-field>
</Input>
<Output><Text-field style="2D Output" layout="Maple Output"><Equation executable="false" style="2D Output" display="LUklbXJvd0c2Iy9JK21vZHVsZW5hbWVHNiJJLFR5cGVzZXR0aW5nR0koX3N5c2xpYkdGJzYmLUkjbWlHRiQ2JVEid0YnLyUnaXRhbGljR1EldHJ1ZUYnLyUsbWF0aHZhcmlhbnRHUSdpdGFsaWNGJy1JI21vR0YkNi1RKSZBc3NpZ247RicvRjNRJ25vcm1hbEYnLyUmZmVuY2VHUSZmYWxzZUYnLyUqc2VwYXJhdG9yR0Y9LyUpc3RyZXRjaHlHRj0vJSpzeW1tZXRyaWNHRj0vJShsYXJnZW9wR0Y9LyUubW92YWJsZWxpbWl0c0dGPS8lJ2FjY2VudEdGPS8lJ2xzcGFjZUdRLDAuMjc3Nzc3OGVtRicvJSdyc3BhY2VHRkwtSSZtZnJhY0dGJDYoLUYjNiYtRiM2Ji1JKG1mZW5jZWRHRiQ2JC1GIzYmLUYjNiYtRlc2JC1GIzYoLUYjNiYtRiw2JVEicUYnRi9GMi1GNjYtUTEmSW52aXNpYmxlVGltZXM7RidGOUY7Rj5GQEZCRkRGRkZIL0ZLUSYwLjBlbUYnL0ZORmRvLUYsNiVRIlNGJ0YvRjJGOS1GNjYtUScmcGx1cztGJ0Y5RjtGPkZARkJGREZGRkgvRktRLDAuMjIyMjIyMmVtRicvRk5GXXAtRiM2Ji1GLDYlUSJhRidGL0YyRmBvLUYsNiVRImRGJ0YvRjJGOS1GNjYtUSgmbWludXM7RidGOUY7Rj5GQEZCRkRGRkZIRlxwRl5wLUYsNiVRImJGJ0YvRjJGOUY5RmBvLUYsNiVRI0VtRidGL0YyRjlGZ3AtRiM2Ji1GLDYlUSJFRidGL0YyRmBvLUZXNiQtRiM2KEZbb0ZncEZqcEZpb0ZkcEY5RjlGOUY5RjlGYG8tRiw2JVEoJnNpZ21hO0YnL0YwRj1GOUY5RmdwLUYjNiotSSVtc3VwR0YkNiVGYnEtSSNtbkdGJDYkUSIyRidGOS8lMXN1cGVyc2NyaXB0c2hpZnRHUSIwRidGYG9GXXFGYG8tRiw2JVEmJnRhdTtGJ0ZcckY5RmBvRmduRjlGOS1GIzYmLUYjNiYtRlc2JC1GIzYmRmJxRmdwRl1xRjlGOUZgb0ZpcUY5RmlvLUYjNihGX3JGYG9GXXFGYG9GaXJGOUY5LyUubGluZXRoaWNrbmVzc0dRIjFGJy8lK2Rlbm9tYWxpZ25HUSdjZW50ZXJGJy8lKW51bWFsaWduR0ZbdC8lKWJldmVsbGVkR0Y9Rjk=">LV9JLFR5cGVzZXR0aW5nRzYkJSpwcm90ZWN0ZWRHSShfc3lzbGliRzYiSSxtcHJpbnRzbGFzaEdGKDYkNyM+SSJ3R0YoKiYsJiomLCYqJiwoKiZJIlNHRigiIiJJInFHRihGNkY2KiZJImFHRihGNkkiZEdGKEY2RjZJImJHRighIiJGNkkjRW1HRihGNkY2KiZJIkVHRihGNiwoRjRGNkY7RjxGOkY2RjZGPEY2SSZzaWdtYUdGKEY2RjYqKkY/IiIjRj1GNkkkdGF1R0YoRjZGM0Y2RjxGNiwmKiYsJkY/RjZGPUY8RjZGQUY2RjYqKEY/RkNGPUY2RkRGNkY2Rjw3I0Yu</Equation></Text-field>
</Output>
</Group>
<Group view="code" labelreference="L1031" drawlabel="true" applyint="true" applyrational="true" applyexponent="false">
<Input><Text-field prompt="&gt; " style="Maple Input" layout="Normal"><Equation executable="true" style="2D Input" input-equation="" display="LUklbXJvd0c2Iy9JK21vZHVsZW5hbWVHNiJJLFR5cGVzZXR0aW5nR0koX3N5c2xpYkdGJzYmLUkjbW9HRiQ2LVEiI0YnLyUsbWF0aHZhcmlhbnRHUSdub3JtYWxGJy8lJmZlbmNlR1EmZmFsc2VGJy8lKnNlcGFyYXRvckdGNC8lKXN0cmV0Y2h5R0Y0LyUqc3ltbWV0cmljR0Y0LyUobGFyZ2VvcEdGNC8lLm1vdmFibGVsaW1pdHNHRjQvJSdhY2NlbnRHRjQvJSdsc3BhY2VHUSYwLjBlbUYnLyUncnNwYWNlR0ZDLUkjbWlHRiQ2JVFAfkNhbGN1YWx0ZX50aGV+Zml0bmVzc35ncmFkaWVudEYnLyUnaXRhbGljR1EldHJ1ZUYnL0YwUSdpdGFsaWNGJy8lK2V4ZWN1dGFibGVHRjRGLw==">LUklbXJvd0c2Iy9JK21vZHVsZW5hbWVHNiJJLFR5cGVzZXR0aW5nR0koX3N5c2xpYkdGJzYmLUkjbW9HRiQ2LVEiI0YnLyUsbWF0aHZhcmlhbnRHUSdub3JtYWxGJy8lJmZlbmNlR1EmZmFsc2VGJy8lKnNlcGFyYXRvckdGNC8lKXN0cmV0Y2h5R0Y0LyUqc3ltbWV0cmljR0Y0LyUobGFyZ2VvcEdGNC8lLm1vdmFibGVsaW1pdHNHRjQvJSdhY2NlbnRHRjQvJSdsc3BhY2VHUSYwLjBlbUYnLyUncnNwYWNlR0ZDLUkjbWlHRiQ2JVFAfkNhbGN1YWx0ZX50aGV+Zml0bmVzc35ncmFkaWVudEYnLyUnaXRhbGljR1EldHJ1ZUYnL0YwUSdpdGFsaWNGJy8lK2V4ZWN1dGFibGVHRjRGLw==</Equation></Text-field>
</Input>
</Group>
<Group view="code" hide-input="false" labelreference="L924" drawlabel="true" applyint="true" applyrational="true" applyexponent="false">
<Input><Text-field prompt="&gt; " style="Maple Input" layout="Normal"><Equation executable="true" style="2D Input" input-equation="" display="LUklbXJvd0c2Iy9JK21vZHVsZW5hbWVHNiJJLFR5cGVzZXR0aW5nR0koX3N5c2xpYkdGJzYpLUkjbWlHRiQ2JVEkZHcxRicvJSdpdGFsaWNHUSV0cnVlRicvJSxtYXRodmFyaWFudEdRJ2l0YWxpY0YnLUkjbW9HRiQ2LVEqJmNvbG9uZXE7RicvRjNRJ25vcm1hbEYnLyUmZmVuY2VHUSZmYWxzZUYnLyUqc2VwYXJhdG9yR0Y9LyUpc3RyZXRjaHlHRj0vJSpzeW1tZXRyaWNHRj0vJShsYXJnZW9wR0Y9LyUubW92YWJsZWxpbWl0c0dGPS8lJ2FjY2VudEdGPS8lJ2xzcGFjZUdRLDAuMjc3Nzc3OGVtRicvJSdyc3BhY2VHRkwtRiw2JVEpc2ltcGxpZnlGJ0YvRjItSShtZmVuY2VkR0YkNiQtRiM2Ji1GLDYlUSVzdWJzRidGL0YyLUZTNiQtRiM2Ki1GLDYlUSNFbUYnRi9GMi1GNjYtUSI9RidGOUY7Rj5GQEZCRkRGRkZIRkpGTS1GLDYlUSJFRidGL0YyLUY2Ni1RIixGJ0Y5RjsvRj9GMUZARkJGREZGRkgvRktRJjAuMGVtRicvRk5RLDAuMzMzMzMzM2VtRidGVy1GUzYkLUYjNiotRiw2JVEiU0YnRi9GMkZbby1GLDYlUSRlcWxGJ0YvRjJGYW8tRiw2JVElZGlmZkYnRi9GMi1GUzYkLUYjNictRiw2JVEid0YnRi9GMkZhb0Zobi8lK2V4ZWN1dGFibGVHRj1GOUY5Rl1xRjlGOUZdcUY5RjlGXXFGOUY5LUY2Ni1RIjtGJ0Y5RjtGZG9GQEZCRkRGRkZIRmVvRk1GXXFGOQ==">LUklbXJvd0c2Iy9JK21vZHVsZW5hbWVHNiJJLFR5cGVzZXR0aW5nR0koX3N5c2xpYkdGJzYpLUkjbWlHRiQ2JVEkZHcxRicvJSdpdGFsaWNHUSV0cnVlRicvJSxtYXRodmFyaWFudEdRJ2l0YWxpY0YnLUkjbW9HRiQ2LVEqJmNvbG9uZXE7RicvRjNRJ25vcm1hbEYnLyUmZmVuY2VHUSZmYWxzZUYnLyUqc2VwYXJhdG9yR0Y9LyUpc3RyZXRjaHlHRj0vJSpzeW1tZXRyaWNHRj0vJShsYXJnZW9wR0Y9LyUubW92YWJsZWxpbWl0c0dGPS8lJ2FjY2VudEdGPS8lJ2xzcGFjZUdRLDAuMjc3Nzc3OGVtRicvJSdyc3BhY2VHRkwtRiw2JVEpc2ltcGxpZnlGJ0YvRjItSShtZmVuY2VkR0YkNiQtRiM2Ji1GLDYlUSVzdWJzRidGL0YyLUZTNiQtRiM2Ki1GLDYlUSNFbUYnRi9GMi1GNjYtUSI9RidGOUY7Rj5GQEZCRkRGRkZIRkpGTS1GLDYlUSJFRidGL0YyLUY2Ni1RIixGJ0Y5RjsvRj9GMUZARkJGREZGRkgvRktRJjAuMGVtRicvRk5RLDAuMzMzMzMzM2VtRidGVy1GUzYkLUYjNiotRiw2JVEiU0YnRi9GMkZbby1GLDYlUSRlcWxGJ0YvRjJGYW8tRiw2JVElZGlmZkYnRi9GMi1GUzYkLUYjNictRiw2JVEid0YnRi9GMkZhb0Zobi8lK2V4ZWN1dGFibGVHRj1GOUY5Rl1xRjlGOUZdcUY5RjlGXXFGOUY5LUY2Ni1RIjtGJ0Y5RjtGZG9GQEZCRkRGRkZIRmVvRk1GXXFGOQ==</Equation></Text-field>
</Input>
<Output><Text-field style="2D Output" layout="Maple Output"><Equation executable="false" style="2D Output" display="LUklbXJvd0c2Iy9JK21vZHVsZW5hbWVHNiJJLFR5cGVzZXR0aW5nR0koX3N5c2xpYkdGJzYnLUkjbWlHRiQ2JVEkZHcxRicvJSdpdGFsaWNHUSV0cnVlRicvJSxtYXRodmFyaWFudEdRJ2l0YWxpY0YnLUkjbW9HRiQ2LVEpJkFzc2lnbjtGJy9GM1Enbm9ybWFsRicvJSZmZW5jZUdRJmZhbHNlRicvJSpzZXBhcmF0b3JHRj0vJSlzdHJldGNoeUdGPS8lKnN5bW1ldHJpY0dGPS8lKGxhcmdlb3BHRj0vJS5tb3ZhYmxlbGltaXRzR0Y9LyUnYWNjZW50R0Y9LyUnbHNwYWNlR1EsMC4yNzc3Nzc4ZW1GJy8lJ3JzcGFjZUdGTC1GNjYtUSomdW1pbnVzMDtGJ0Y5RjtGPkZARkJGREZGRkgvRktRLDAuMjIyMjIyMmVtRicvRk5GUy1JJm1mcmFjR0YkNigtRiM2Ki1GLDYlUSJkRidGL0YyLUY2Ni1RMSZJbnZpc2libGVUaW1lcztGJ0Y5RjtGPkZARkJGREZGRkgvRktRJjAuMGVtRicvRk5GW28tRiw2JVEoJnNpZ21hO0YnL0YwRj1GOUZnbi1JKG1mZW5jZWRHRiQ2JC1GIzYnRk8tSSNtbkdGJDYkUSIxRidGOS1GNjYtUScmcGx1cztGJ0Y5RjtGPkZARkJGREZGRkhGUkZULUYsNiVRImFGJ0YvRjJGOUY5RmduLUZibzYkLUYjNiYtRiM2Ji1GLDYlUSYmdGF1O0YnRmBvRjlGZ24tSSVtc3VwR0YkNiUtRiw2JVEiRUYnRi9GMi1GZ282JFEiMkYnRjkvJTFzdXBlcnNjcmlwdHNoaWZ0R1EiMEYnRjktRjY2LVEoJm1pbnVzO0YnRjlGO0Y+RkBGQkZERkZGSEZSRlRGXW9GOUY5RjktRiM2Ji1GanA2JUZccS1GZ282JFEiNUYnRjlGYnFGZ24tRmpwNiVGZnBGX3FGYnFGOS8lLmxpbmV0aGlja25lc3NHRmlvLyUrZGVub21hbGlnbkdRJ2NlbnRlckYnLyUpbnVtYWxpZ25HRmVyLyUpYmV2ZWxsZWRHRj1GOQ==">LV9JLFR5cGVzZXR0aW5nRzYkJSpwcm90ZWN0ZWRHSShfc3lzbGliRzYiSSxtcHJpbnRzbGFzaEdGKDYkNyM+SSRkdzFHRigsJCouSSJkR0YoIiIiSSZzaWdtYUdGKEYxLCYhIiJGMUkiYUdGKEYxRjEsJiomSSJFR0YoIiIjSSR0YXVHRihGMUYxRjJGNEYxRjghIiZGOiEiI0Y0NyNGLg==</Equation></Text-field>
</Output>
</Group>
<Group view="code" labelreference="L916" drawlabel="true" applyint="true" applyrational="true" applyexponent="false">
<Input><Text-field prompt="&gt; " style="Maple Input" layout="Normal"><Equation executable="true" style="2D Input" input-equation="" display="LUklbXJvd0c2Iy9JK21vZHVsZW5hbWVHNiJJLFR5cGVzZXR0aW5nR0koX3N5c2xpYkdGJzYmLUkjbW9HRiQ2LVEiI0YnLyUsbWF0aHZhcmlhbnRHUSdub3JtYWxGJy8lJmZlbmNlR1EmZmFsc2VGJy8lKnNlcGFyYXRvckdGNC8lKXN0cmV0Y2h5R0Y0LyUqc3ltbWV0cmljR0Y0LyUobGFyZ2VvcEdGNC8lLm1vdmFibGVsaW1pdHNHRjQvJSdhY2NlbnRHRjQvJSdsc3BhY2VHUSYwLjBlbUYnLyUncnNwYWNlR0ZDLUkjbWlHRiQ2JVFSfkludHVpdGl2ZWx5fmlmflIwX0k+MX4mfmE8MSx+dGhlbn5kdz4wfmZvcn5hbGx+RUYnLyUnaXRhbGljR1EldHJ1ZUYnL0YwUSdpdGFsaWNGJy8lK2V4ZWN1dGFibGVHRjRGLw==">LUklbXJvd0c2Iy9JK21vZHVsZW5hbWVHNiJJLFR5cGVzZXR0aW5nR0koX3N5c2xpYkdGJzYmLUkjbW9HRiQ2LVEiI0YnLyUsbWF0aHZhcmlhbnRHUSdub3JtYWxGJy8lJmZlbmNlR1EmZmFsc2VGJy8lKnNlcGFyYXRvckdGNC8lKXN0cmV0Y2h5R0Y0LyUqc3ltbWV0cmljR0Y0LyUobGFyZ2VvcEdGNC8lLm1vdmFibGVsaW1pdHNHRjQvJSdhY2NlbnRHRjQvJSdsc3BhY2VHUSYwLjBlbUYnLyUncnNwYWNlR0ZDLUkjbWlHRiQ2JVFSfkludHVpdGl2ZWx5fmlmflIwX0k+MX4mfmE8MSx+dGhlbn5kdz4wfmZvcn5hbGx+RUYnLyUnaXRhbGljR1EldHJ1ZUYnL0YwUSdpdGFsaWNGJy8lK2V4ZWN1dGFibGVHRjRGLw==</Equation></Text-field>
</Input>
</Group>
<Group view="code" labelreference="L949" drawlabel="true" applyint="true" applyrational="true" applyexponent="false">
<Input><Text-field prompt="&gt; " style="Maple Input" layout="Normal"><Equation executable="true" style="2D Input" input-equation="" display="LUklbXJvd0c2Iy9JK21vZHVsZW5hbWVHNiJJLFR5cGVzZXR0aW5nR0koX3N5c2xpYkdGJzYlLUkjbWlHRiQ2I1EhRicvJStleGVjdXRhYmxlR1EmZmFsc2VGJy8lLG1hdGh2YXJpYW50R1Enbm9ybWFsRic=">JSFH</Equation></Text-field>
</Input>
</Group>
<Group view="code" labelreference="L1032" drawlabel="true" applyint="true" applyrational="true" applyexponent="false">
<Input><Text-field prompt="&gt; " style="Maple Input" layout="Normal"><Equation executable="true" style="2D Input" input-equation="" display="LUklbXJvd0c2Iy9JK21vZHVsZW5hbWVHNiJJLFR5cGVzZXR0aW5nR0koX3N5c2xpYkdGJzYlLUkjbWlHRiQ2I1EhRicvJStleGVjdXRhYmxlR1EmZmFsc2VGJy8lLG1hdGh2YXJpYW50R1Enbm9ybWFsRic=">JSFH</Equation></Text-field><Pagebreak></Pagebreak>
</Input>
</Group>
<Group view="code" labelreference="L882" drawlabel="true" applyint="true" applyrational="true" applyexponent="false">
<Input><Text-field prompt="&gt; " style="Maple Input" layout="Normal"><Equation executable="true" style="2D Input" input-equation="" display="LUklbXJvd0c2Iy9JK21vZHVsZW5hbWVHNiJJLFR5cGVzZXR0aW5nR0koX3N5c2xpYkdGJzYmLUkjbW9HRiQ2LVEiI0YnLyUsbWF0aHZhcmlhbnRHUSdub3JtYWxGJy8lJmZlbmNlR1EmZmFsc2VGJy8lKnNlcGFyYXRvckdGNC8lKXN0cmV0Y2h5R0Y0LyUqc3ltbWV0cmljR0Y0LyUobGFyZ2VvcEdGNC8lLm1vdmFibGVsaW1pdHNHRjQvJSdhY2NlbnRHRjQvJSdsc3BhY2VHUSYwLjBlbUYnLyUncnNwYWNlR0ZDLUkjbWlHRiQ2JVFAflNwZWNpYWx+Y2FzZX4tfjMpflIwX0ksflIwX0Q8MUYnLyUnaXRhbGljR1EldHJ1ZUYnL0YwUSdpdGFsaWNGJy8lK2V4ZWN1dGFibGVHRjRGLw==">LUklbXJvd0c2Iy9JK21vZHVsZW5hbWVHNiJJLFR5cGVzZXR0aW5nR0koX3N5c2xpYkdGJzYmLUkjbW9HRiQ2LVEiI0YnLyUsbWF0aHZhcmlhbnRHUSdub3JtYWxGJy8lJmZlbmNlR1EmZmFsc2VGJy8lKnNlcGFyYXRvckdGNC8lKXN0cmV0Y2h5R0Y0LyUqc3ltbWV0cmljR0Y0LyUobGFyZ2VvcEdGNC8lLm1vdmFibGVsaW1pdHNHRjQvJSdhY2NlbnRHRjQvJSdsc3BhY2VHUSYwLjBlbUYnLyUncnNwYWNlR0ZDLUkjbWlHRiQ2JVFAflNwZWNpYWx+Y2FzZX4tfjMpflIwX0ksflIwX0Q8MUYnLyUnaXRhbGljR1EldHJ1ZUYnL0YwUSdpdGFsaWNGJy8lK2V4ZWN1dGFibGVHRjRGLw==</Equation></Text-field>
</Input>
</Group>
<Group view="code" labelreference="L904" drawlabel="true" applyint="true" applyrational="true" applyexponent="false">
<Input><Text-field prompt="&gt; " style="Maple Input" layout="Normal"><Equation executable="true" style="2D Input" input-equation="" display="LUklbXJvd0c2Iy9JK21vZHVsZW5hbWVHNiJJLFR5cGVzZXR0aW5nR0koX3N5c2xpYkdGJzYlLUkjbWlHRiQ2I1EhRicvJStleGVjdXRhYmxlR1EmZmFsc2VGJy8lLG1hdGh2YXJpYW50R1Enbm9ybWFsRic=">LUklbXJvd0c2Iy9JK21vZHVsZW5hbWVHNiJJLFR5cGVzZXR0aW5nR0koX3N5c2xpYkdGJzYjLUkjbWlHRiQ2I1EhRic=</Equation></Text-field>
</Input>
</Group>
<Group view="code" labelreference="L881" drawlabel="true" applyint="true" applyrational="true" applyexponent="false">
<Input><Text-field prompt="&gt; " style="Maple Input" layout="Normal"><Equation executable="true" style="2D Input" input-equation="" display="LUklbXJvd0c2Iy9JK21vZHVsZW5hbWVHNiJJLFR5cGVzZXR0aW5nR0koX3N5c2xpYkdGJzYmLUkjbW9HRiQ2LVEiI0YnLyUsbWF0aHZhcmlhbnRHUSdub3JtYWxGJy8lJmZlbmNlR1EmZmFsc2VGJy8lKnNlcGFyYXRvckdGNC8lKXN0cmV0Y2h5R0Y0LyUqc3ltbWV0cmljR0Y0LyUobGFyZ2VvcEdGNC8lLm1vdmFibGVsaW1pdHNHRjQvJSdhY2NlbnRHRjQvJSdsc3BhY2VHUSYwLjBlbUYnLyUncnNwYWNlR0ZDLUkjbWlHRiQ2JVFfb35Ucml2aWFsOn5FbX5kb2Vzfm5vdH5mZWF0dXJlfmlufmludmFzaW9ufmZpdG5lc3MsfnNvfmR3PTB+Zm9yfmFsbH5FRicvJSdpdGFsaWNHUSV0cnVlRicvRjBRJ2l0YWxpY0YnLyUrZXhlY3V0YWJsZUdGNEYv">LUklbXJvd0c2Iy9JK21vZHVsZW5hbWVHNiJJLFR5cGVzZXR0aW5nR0koX3N5c2xpYkdGJzYmLUkjbW9HRiQ2LVEiI0YnLyUsbWF0aHZhcmlhbnRHUSdub3JtYWxGJy8lJmZlbmNlR1EmZmFsc2VGJy8lKnNlcGFyYXRvckdGNC8lKXN0cmV0Y2h5R0Y0LyUqc3ltbWV0cmljR0Y0LyUobGFyZ2VvcEdGNC8lLm1vdmFibGVsaW1pdHNHRjQvJSdhY2NlbnRHRjQvJSdsc3BhY2VHUSYwLjBlbUYnLyUncnNwYWNlR0ZDLUkjbWlHRiQ2JVFfb35Ucml2aWFsOn5FbX5kb2Vzfm5vdH5mZWF0dXJlfmlufmludmFzaW9ufmZpdG5lc3MsfnNvfmR3PTB+Zm9yfmFsbH5FRicvJSdpdGFsaWNHUSV0cnVlRicvRjBRJ2l0YWxpY0YnLyUrZXhlY3V0YWJsZUdGNEYv</Equation></Text-field>
</Input>
</Group>
<Group view="code" labelreference="L952" drawlabel="true" applyint="true" applyrational="true" applyexponent="false">
<Input><Text-field prompt="&gt; " style="Maple Input" layout="Normal"><Equation executable="true" style="2D Input" input-equation="" display="LUklbXJvd0c2Iy9JK21vZHVsZW5hbWVHNiJJLFR5cGVzZXR0aW5nR0koX3N5c2xpYkdGJzYlLUkjbWlHRiQ2I1EhRicvJStleGVjdXRhYmxlR1EmZmFsc2VGJy8lLG1hdGh2YXJpYW50R1Enbm9ybWFsRic=">JSFH</Equation></Text-field>
</Input>
</Group></Presentation-Block>
</Worksheet>
```
