## Supplementary material for "Social Information use Shapes the Coevolution of Sociality and Virulence": Source code: host_fitness_full_model.mw

```
<?xml version="1.0" encoding="UTF-8"?>
<Worksheet>
<Version major="2019" minor="2"/>
<Label-Scheme value="2" prefix=""/>
<View-Properties presentation="true" autoexpanding_sections="true" UserProfileName="Maple Default Profile" NumericFormat-ApplyInteger="true" NumericFormat-ApplyRational="true" NumericFormat-ApplyExponent="false" editable="true">
</View-Properties>
<MapleNet-Properties prettyprint="3" warnlevel="3" compactdisplay="false" preplot="" helpbrowser="standard" displayprecision="-1" echo="1" unitattributes="&quot;fontweight&quot; = &quot;bold&quot;" imaginaryunit="I" longdelim="true" elisiontermsthreshold="10000" elisiondigitsafter="100" elisiondigitsbefore="100" plotdevice="inline" errorbreak="1" plotoptions="" plotdriver="opengl" quiet="false" elisiontermsbefore="100" elisiontermsafter="100" historytimestamp="false" screenwidth="79" indentamount="4" plotoutput="terminal" screenpixelheight="1440" rtablesize="[10, 10]" useclientjvm="true" labelwidth="20" postplot="" typesetting="extended" ansi="false" ansicolor="[]" elisiondigitsthreshold="10000" showassumed="1" ansilprint="false" trailingsemicolon="true" errorcursor="false" labelling="true" screenheight="25" prompt="&gt; " verboseproc="1" latexwidth="8.0" ShowLabels="true"/>
<Styles>
<Font name="Heading 1" background="[255,255,255]" bold="true" executable="false" family="Times New Roman" foreground="[0,0,0]" italic="false" opaque="false" readonly="false" size="18" subscript="false" superscript="false" underline="false" placeholder="false"/>
<Font name="Warning" background="[255,255,255]" bold="false" executable="false" family="Courier New" foreground="[0,0,255]" italic="false" opaque="false" readonly="true" size="12" subscript="false" superscript="false" underline="false" placeholder="false"/>
<Font name="2D Output" background="[255,255,255]" bold="false" executable="false" family="Times New Roman" foreground="[0,0,255]" italic="false" opaque="false" readonly="true" size="12" subscript="false" superscript="false" underline="false" placeholder="false"/>
<Font name="Heading 4" background="[255,255,255]" bold="false" executable="false" family="Times New Roman" foreground="[0,0,0]" italic="true" opaque="false" readonly="false" size="12" subscript="false" superscript="false" underline="false" placeholder="false"/>
<Font name="Line Printed Output" background="[255,255,255]" bold="false" executable="false" family="Courier New" foreground="[0,0,255]" italic="false" opaque="false" readonly="true" size="12" subscript="false" superscript="false" underline="false" placeholder="false"/>
<Font name="Heading 2" background="[255,255,255]" bold="true" executable="false" family="Times New Roman" foreground="[0,0,0]" italic="false" opaque="false" readonly="false" size="16" subscript="false" superscript="false" underline="false" placeholder="false"/>
<Font name="Maple Output" background="[255,255,255]" bold="false" executable="false" family="Times New Roman" foreground="[0,0,0]" italic="false" opaque="false" readonly="false" size="12" subscript="false" superscript="false" underline="false" placeholder="false"/>
<Font name="2D Inert Output" background="[255,255,255]" bold="false" executable="true" family="Times New Roman" foreground="[144,144,144]" italic="false" opaque="false" readonly="false" size="12" subscript="false" superscript="false" underline="false" placeholder="false"/>
<Font name="Heading 3" background="[255,255,255]" bold="true" executable="false" family="Times New Roman" foreground="[0,0,0]" italic="true" opaque="false" readonly="false" size="14" subscript="false" superscript="false" underline="false" placeholder="false"/>
<Font name="Diagnostic" background="[255,255,255]" bold="false" executable="false" family="Courier New" foreground="[40,120,40]" italic="false" opaque="false" readonly="true" size="12" subscript="false" superscript="false" underline="false" placeholder="false"/>
<Font name="Ordered List 1" background="[255,255,255]" bold="false" executable="false" family="Times New Roman" foreground="[0,0,0]" italic="false" opaque="false" readonly="false" size="12" subscript="false" superscript="false" underline="false" placeholder="false"/>
<Font name="Maple Input" background="[255,255,255]" bold="true" executable="true" family="Courier New" foreground="[120,0,14]" italic="false" opaque="false" readonly="false" size="12" subscript="false" superscript="false" underline="false" placeholder="false"/>
<Font name="Text Output" background="[255,255,255]" bold="false" executable="false" family="Courier New" foreground="[0,0,255]" italic="false" opaque="false" readonly="true" size="12" subscript="false" superscript="false" underline="false" placeholder="false"/>
<Font name="Ordered List 2" background="[255,255,255]" bold="false" executable="false" family="Times New Roman" foreground="[0,0,0]" italic="false" opaque="false" readonly="false" size="12" subscript="false" superscript="false" underline="false" placeholder="false"/>
<Font name="Ordered List 3" background="[255,255,255]" bold="false" executable="false" family="Times New Roman" foreground="[0,0,0]" italic="false" opaque="false" readonly="false" size="12" subscript="false" superscript="false" underline="false" placeholder="false"/>
<Font name="Ordered List 4" background="[255,255,255]" bold="false" executable="false" family="Times New Roman" foreground="[0,0,0]" italic="false" opaque="false" readonly="false" size="12" subscript="false" superscript="false" underline="false" placeholder="false"/>
<Font name="Ordered List 5" background="[255,255,255]" bold="false" executable="false" family="Times New Roman" foreground="[0,0,0]" italic="false" opaque="false" readonly="false" size="12" subscript="false" superscript="false" underline="false" placeholder="false"/>
<Font name="Annotation Title" background="[255,255,255]" bold="true" executable="false" family="Times New Roman" foreground="[0,0,0]" italic="false" opaque="false" readonly="false" size="18" subscript="false" superscript="false" underline="false" placeholder="false"/>
<Font name="Header and Footer" background="[255,255,255]" bold="false" executable="false" family="Times New Roman" foreground="[0,0,0]" italic="false" opaque="false" readonly="false" size="10" subscript="false" superscript="false" underline="false" placeholder="false"/>
<Font name="HyperlinkError" background="[255,255,255]" bold="false" executable="false" family="Courier New" foreground="[255,0,255]" italic="false" opaque="false" readonly="true" size="12" subscript="false" superscript="false" underline="true" placeholder="false"/>
<Font name="Atomic Variable" background="[255,255,255]" bold="false" executable="false" family="Times New Roman" foreground="[175,0,175]" italic="true" opaque="false" readonly="false" size="12" subscript="false" superscript="false" underline="false" placeholder="false"/>
<Font name="HyperlinkWarning" background="[255,255,255]" bold="false" executable="false" family="Courier New" foreground="[0,0,255]" italic="false" opaque="false" readonly="true" size="12" subscript="false" superscript="false" underline="true" placeholder="false"/>
<Font name="Dictionary Hyperlink" background="[255,255,255]" bold="false" executable="false" family="Times New Roman" foreground="[147,0,15]" italic="false" opaque="false" readonly="false" size="12" subscript="false" superscript="false" underline="true" placeholder="false"/>
<Font name="2D Math" background="[255,255,255]" bold="false" executable="true" family="Times New Roman" foreground="[0,0,0]" italic="false" opaque="false" readonly="false" size="12" subscript="false" superscript="false" underline="false" placeholder="false"/>
<Font name="Bullet Item" background="[255,255,255]" bold="false" executable="false" family="Times New Roman" foreground="[0,0,0]" italic="false" opaque="false" readonly="false" size="12" subscript="false" superscript="false" underline="false" placeholder="false"/>
<Font name="Maple Plot" background="[255,255,255]" bold="false" executable="false" family="Times New Roman" foreground="[0,0,0]" italic="false" opaque="false" readonly="false" size="12" subscript="false" superscript="false" underline="false" placeholder="false"/>
<Font name="Annotation Text" background="[255,255,255]" bold="false" executable="false" family="Times New Roman" foreground="[0,0,0]" italic="false" opaque="false" readonly="false" size="12" subscript="false" superscript="false" underline="false" placeholder="false"/>
<Font name="List Item" background="[255,255,255]" bold="false" executable="false" family="Times New Roman" foreground="[0,0,0]" italic="false" opaque="false" readonly="false" size="12" subscript="false" superscript="false" underline="false" placeholder="false"/>
<Font name="Dash Item" background="[255,255,255]" bold="false" executable="false" family="Times New Roman" foreground="[0,0,0]" italic="false" opaque="false" readonly="false" size="12" subscript="false" superscript="false" underline="false" placeholder="false"/>
<Font name="2D Input" background="[255,255,255]" bold="false" executable="true" family="Times New Roman" foreground="[0,0,0]" italic="false" opaque="false" readonly="false" size="12" subscript="false" superscript="false" underline="false" placeholder="false"/>
<Font name="Error" background="[255,255,255]" bold="false" executable="false" family="Courier New" foreground="[255,0,255]" italic="false" opaque="false" readonly="true" size="12" subscript="false" superscript="false" underline="false" placeholder="false"/>
<Font name="Title" background="[255,255,255]" bold="true" executable="false" family="Times New Roman" foreground="[0,0,0]" italic="false" opaque="false" readonly="false" size="18" subscript="false" superscript="false" underline="false" placeholder="false"/>
<Font name="Text" background="[255,255,255]" bold="false" executable="false" family="Times New Roman" foreground="[0,0,0]" italic="false" opaque="false" readonly="false" size="12" subscript="false" superscript="false" underline="false" placeholder="false"/>
<Font name="Normal" background="[255,255,255]" bold="false" executable="false" family="Times New Roman" foreground="[0,0,0]" italic="false" opaque="false" readonly="false" size="12" subscript="false" superscript="false" underline="false" placeholder="false"/>
<Font name="Caption Reference" background="[255,255,255]" bold="true" executable="false" family="Times New Roman" foreground="[0,0,0]" italic="false" opaque="false" readonly="false" size="12" subscript="false" superscript="false" underline="false" placeholder="false"/>
<Font name="Code" background="[255,255,255]" bold="false" executable="false" family="Courier New" foreground="[255,0,0]" italic="false" opaque="false" readonly="false" size="12" subscript="false" superscript="false" underline="false" placeholder="false"/>
<Font name="Maple Input Placeholder" background="[255,255,255]" bold="true" executable="true" family="Courier New" foreground="[200,0,200]" italic="false" opaque="false" readonly="false" size="12" subscript="false" superscript="false" underline="false" placeholder="true"/>
<Font name="Equation Label" background="[255,255,255]" bold="true" executable="false" family="Times New Roman" foreground="[0,0,0]" italic="false" opaque="false" readonly="false" size="12" subscript="false" superscript="false" underline="false" placeholder="false"/>
<Font name="Author" background="[255,255,255]" bold="false" executable="false" family="Times New Roman" foreground="[0,0,0]" italic="false" opaque="false" readonly="false" size="12" subscript="false" superscript="false" underline="false" placeholder="false"/>
<Font name="Hyperlink" background="[255,255,255]" bold="false" executable="false" family="Times New Roman" foreground="[0,128,128]" italic="false" opaque="false" readonly="false" size="12" subscript="false" superscript="false" underline="true" placeholder="false"/>
<Font name="Caption Text" background="[255,255,255]" bold="true" executable="false" family="Times New Roman" foreground="[0,0,0]" italic="false" opaque="false" readonly="false" size="12" subscript="false" superscript="false" underline="false" placeholder="false"/>
<Layout name="Heading 1" alignment="left" bullet="none" firstindent="0" leftmargin="0" rightmargin="0" linespacing="0.0" spaceabove="8" spacebelow="4" linebreak="space" pagebreak-before="false" initial="0" bulletsuffix=""/>
<Layout name="Warning" alignment="left" bullet="none" firstindent="0" leftmargin="0" rightmargin="0" linespacing="0.0" spaceabove="0" spacebelow="0" linebreak="space" pagebreak-before="false" initial="0" bulletsuffix=""/>
<Layout name="Heading 4" alignment="left" bullet="none" firstindent="0" leftmargin="0" rightmargin="0" linespacing="0.0" spaceabove="0" spacebelow="0" linebreak="space" pagebreak-before="false" initial="0" bulletsuffix=""/>
<Layout name="Line Printed Output" alignment="left" bullet="none" firstindent="0" leftmargin="0" rightmargin="0" linespacing="0.0" spaceabove="0" spacebelow="0" linebreak="any" pagebreak-before="false" initial="0" bulletsuffix=""/>
<Layout name="Heading 2" alignment="left" bullet="none" firstindent="0" leftmargin="0" rightmargin="0" linespacing="0.0" spaceabove="8" spacebelow="2" linebreak="space" pagebreak-before="false" initial="0" bulletsuffix=""/>
<Layout name="Maple Output" alignment="centred" bullet="none" firstindent="0" leftmargin="0" rightmargin="0" linespacing="0.3" spaceabove="0" spacebelow="0" linebreak="space" pagebreak-before="false" initial="0" bulletsuffix=""/>
<Layout name="Heading 3" alignment="left" bullet="none" firstindent="0" leftmargin="0" rightmargin="0" linespacing="0.0" spaceabove="0" spacebelow="0" linebreak="space" pagebreak-before="false" initial="0" bulletsuffix=""/>
<Layout name="Diagnostic" alignment="left" bullet="none" firstindent="0" leftmargin="0" rightmargin="0" linespacing="0.0" spaceabove="0" spacebelow="0" linebreak="any" pagebreak-before="false" initial="0" bulletsuffix=""/>
<Layout name="Ordered List 1" alignment="left" bullet="numeric" firstindent="0" leftmargin="0" rightmargin="0" linespacing="0.0" spaceabove="3" spacebelow="3" linebreak="space" pagebreak-before="false" initial="-1" bulletsuffix="."/>
<Layout name="Text Output" alignment="left" bullet="none" firstindent="0" leftmargin="0" rightmargin="0" linespacing="0.0" spaceabove="0" spacebelow="0" linebreak="newline" pagebreak-before="false" initial="0" bulletsuffix=""/>
<Layout name="Ordered List 2" alignment="left" bullet="alphabetic" firstindent="0" leftmargin="36" rightmargin="0" linespacing="0.0" spaceabove="3" spacebelow="3" linebreak="space" pagebreak-before="false" initial="-1" bulletsuffix="."/>
<Layout name="Ordered List 3" alignment="left" bullet="roman" firstindent="0" leftmargin="72" rightmargin="0" linespacing="0.0" spaceabove="3" spacebelow="3" linebreak="space" pagebreak-before="false" initial="-1" bulletsuffix="."/>
<Layout name="Ordered List 4" alignment="left" bullet="ALPHABETIC" firstindent="0" leftmargin="108" rightmargin="0" linespacing="0.0" spaceabove="3" spacebelow="3" linebreak="space" pagebreak-before="false" initial="-1" bulletsuffix="."/>
<Layout name="Ordered List 5" alignment="left" bullet="ROMAN" firstindent="0" leftmargin="144" rightmargin="0" linespacing="0.0" spaceabove="3" spacebelow="3" linebreak="space" pagebreak-before="false" initial="-1" bulletsuffix="."/>
<Layout name="Annotation Title" alignment="centred" bullet="none" firstindent="0" leftmargin="0" rightmargin="0" linespacing="0.0" spaceabove="12" spacebelow="12" linebreak="space" pagebreak-before="false" initial="0" bulletsuffix=""/>
<Layout name="HyperlinkError" alignment="left" bullet="none" firstindent="0" leftmargin="0" rightmargin="0" linespacing="0.0" spaceabove="0" spacebelow="0" linebreak="space" pagebreak-before="false" initial="0" bulletsuffix=""/>
<Layout name="HyperlinkWarning" alignment="left" bullet="none" firstindent="0" leftmargin="0" rightmargin="0" linespacing="0.0" spaceabove="0" spacebelow="0" linebreak="space" pagebreak-before="false" initial="0" bulletsuffix=""/>
<Layout name="Bullet Item" alignment="left" bullet="dot" firstindent="0" leftmargin="0" rightmargin="0" linespacing="0.0" spaceabove="3" spacebelow="3" linebreak="space" pagebreak-before="false" initial="0" bulletsuffix=""/>
<Layout name="Maple Plot" alignment="centred" bullet="none" firstindent="0" leftmargin="0" rightmargin="0" linespacing="0.0" spaceabove="0" spacebelow="0" linebreak="space" pagebreak-before="false" initial="0" bulletsuffix=""/>
<Layout name="List Item" alignment="left" bullet="indent" firstindent="0" leftmargin="0" rightmargin="0" linespacing="0.0" spaceabove="3" spacebelow="3" linebreak="space" pagebreak-before="false" initial="0" bulletsuffix=""/>
<Layout name="Dash Item" alignment="left" bullet="dash" firstindent="0" leftmargin="0" rightmargin="0" linespacing="0.0" spaceabove="3" spacebelow="3" linebreak="space" pagebreak-before="false" initial="0" bulletsuffix=""/>
<Layout name="Error" alignment="left" bullet="none" firstindent="0" leftmargin="0" rightmargin="0" linespacing="0.0" spaceabove="0" spacebelow="0" linebreak="space" pagebreak-before="false" initial="0" bulletsuffix=""/>
<Layout name="Title" alignment="centred" bullet="none" firstindent="0" leftmargin="0" rightmargin="0" linespacing="0.0" spaceabove="12" spacebelow="12" linebreak="space" pagebreak-before="false" initial="0" bulletsuffix=""/>
<Layout name="Normal" alignment="left" bullet="none" firstindent="0" leftmargin="0" rightmargin="0" linespacing="0.0" spaceabove="0" spacebelow="0" linebreak="space" pagebreak-before="false" initial="0" bulletsuffix=""/>
<Layout name="Author" alignment="centred" bullet="none" firstindent="0" leftmargin="0" rightmargin="0" linespacing="0.0" spaceabove="8" spacebelow="8" linebreak="space" pagebreak-before="false" initial="0" bulletsuffix=""/>
<Pencil-style name="Pencil 1" pen-color="[0,0,0]" pen-height="1.0" pen-width="1.0" pen-opacity="1.0"/>
<Pencil-style name="Pencil 2" pen-color="[0,0,255]" pen-height="1.0" pen-width="1.0" pen-opacity="1.0"/>
<Pencil-style name="Pencil 3" pen-color="[0,0,0]" pen-height="3.0" pen-width="3.0" pen-opacity="1.0"/>
<Pencil-style name="Pencil 4" pen-color="[0,0,255]" pen-height="3.0" pen-width="3.0" pen-opacity="1.0"/>
<Pencil-style name="Pencil 5" pen-color="[255,0,0]" pen-height="5.0" pen-width="5.0" pen-opacity="1.0"/>
<Highlighter-style name="Highlighter 5" pen-color="[255,255,0]" pen-height="48.0" pen-width="48.0" pen-opacity="0.8"/>
<Highlighter-style name="Highlighter 3" pen-color="[51,255,0]" pen-height="24.0" pen-width="24.0" pen-opacity="0.8"/>
<Highlighter-style name="Highlighter 4" pen-color="[0,255,255]" pen-height="32.0" pen-width="32.0" pen-opacity="0.8"/>
<Highlighter-style name="Highlighter 1" pen-color="[255,153,255]" pen-height="12.0" pen-width="8.0" pen-opacity="0.8"/>
<Highlighter-style name="Highlighter 2" pen-color="[255,204,0]" pen-height="14.0" pen-width="14.0" pen-opacity="0.8"/>
</Styles>
<Startup-Code startupcode=""/>
<Task-table>
    <Task-category name="&lt;default&gt;"/>
</Task-table>
<Task/><Presentation-Block>
<Group view="code" labelreference="L909" drawlabel="true">
<Input><Text-field prompt="&gt; " style="Maple Input" layout="Normal"><Equation executable="true" style="2D Input" input-equation="" display="LUklbXJvd0c2Iy9JK21vZHVsZW5hbWVHNiJJLFR5cGVzZXR0aW5nR0koX3N5c2xpYkdGJzYmLUkjbW9HRiQ2LVEiI0YnLyUsbWF0aHZhcmlhbnRHUSdub3JtYWxGJy8lJmZlbmNlR1EmZmFsc2VGJy8lKnNlcGFyYXRvckdGNC8lKXN0cmV0Y2h5R0Y0LyUqc3ltbWV0cmljR0Y0LyUobGFyZ2VvcEdGNC8lLm1vdmFibGVsaW1pdHNHRjQvJSdhY2NlbnRHRjQvJSdsc3BhY2VHUSYwLjBlbUYnLyUncnNwYWNlR0ZDLUkjbWlHRiQ2JVE8IyMjIyMjIyMjIyMjIyMjIyMjIyMjIyMjIyMjRicvJSdpdGFsaWNHUSV0cnVlRicvRjBRJ2l0YWxpY0YnLyUrZXhlY3V0YWJsZUdGNEYv">LUklbXJvd0c2Iy9JK21vZHVsZW5hbWVHNiJJLFR5cGVzZXR0aW5nR0koX3N5c2xpYkdGJzYmLUkjbW9HRiQ2LVEiI0YnLyUsbWF0aHZhcmlhbnRHUSdub3JtYWxGJy8lJmZlbmNlR1EmZmFsc2VGJy8lKnNlcGFyYXRvckdGNC8lKXN0cmV0Y2h5R0Y0LyUqc3ltbWV0cmljR0Y0LyUobGFyZ2VvcEdGNC8lLm1vdmFibGVsaW1pdHNHRjQvJSdhY2NlbnRHRjQvJSdsc3BhY2VHUSYwLjBlbUYnLyUncnNwYWNlR0ZDLUkjbWlHRiQ2JVE8IyMjIyMjIyMjIyMjIyMjIyMjIyMjIyMjIyMjRicvJSdpdGFsaWNHUSV0cnVlRicvRjBRJ2l0YWxpY0YnLyUrZXhlY3V0YWJsZUdGNEYv</Equation></Text-field>
</Input>
</Group>
<Group view="code" labelreference="L872" drawlabel="true">
<Input><Text-field prompt="&gt; " style="Maple Input" layout="Normal"><Equation executable="true" style="2D Input" input-equation="" display="LUklbXJvd0c2Iy9JK21vZHVsZW5hbWVHNiJJLFR5cGVzZXR0aW5nR0koX3N5c2xpYkdGJzYmLUkjbW9HRiQ2LVEiI0YnLyUsbWF0aHZhcmlhbnRHUSdub3JtYWxGJy8lJmZlbmNlR1EmZmFsc2VGJy8lKnNlcGFyYXRvckdGNC8lKXN0cmV0Y2h5R0Y0LyUqc3ltbWV0cmljR0Y0LyUobGFyZ2VvcEdGNC8lLm1vdmFibGVsaW1pdHNHRjQvJSdhY2NlbnRHRjQvJSdsc3BhY2VHUSYwLjBlbUYnLyUncnNwYWNlR0ZDLUkjbWlHRiQ2JVFFfkhvc3R+Zml0bmVzc35mb3J+dGhlfmZ1bGx+bW9kZWx+fn4jRicvJSdpdGFsaWNHUSV0cnVlRicvRjBRJ2l0YWxpY0YnLyUrZXhlY3V0YWJsZUdGNEYv">LUklbXJvd0c2Iy9JK21vZHVsZW5hbWVHNiJJLFR5cGVzZXR0aW5nR0koX3N5c2xpYkdGJzYmLUkjbW9HRiQ2LVEiI0YnLyUsbWF0aHZhcmlhbnRHUSdub3JtYWxGJy8lJmZlbmNlR1EmZmFsc2VGJy8lKnNlcGFyYXRvckdGNC8lKXN0cmV0Y2h5R0Y0LyUqc3ltbWV0cmljR0Y0LyUobGFyZ2VvcEdGNC8lLm1vdmFibGVsaW1pdHNHRjQvJSdhY2NlbnRHRjQvJSdsc3BhY2VHUSYwLjBlbUYnLyUncnNwYWNlR0ZDLUkjbWlHRiQ2JVFFfkhvc3R+Zml0bmVzc35mb3J+dGhlfmZ1bGx+bW9kZWx+fn4jRicvJSdpdGFsaWNHUSV0cnVlRicvRjBRJ2l0YWxpY0YnLyUrZXhlY3V0YWJsZUdGNEYv</Equation></Text-field>
</Input>
</Group>
<Group view="code" labelreference="L911" drawlabel="true">
<Input><Text-field prompt="&gt; " style="Maple Input" layout="Normal"><Equation executable="true" style="2D Input" input-equation="" display="LUklbXJvd0c2Iy9JK21vZHVsZW5hbWVHNiJJLFR5cGVzZXR0aW5nR0koX3N5c2xpYkdGJzYmLUkjbW9HRiQ2LVEiI0YnLyUsbWF0aHZhcmlhbnRHUSdub3JtYWxGJy8lJmZlbmNlR1EmZmFsc2VGJy8lKnNlcGFyYXRvckdGNC8lKXN0cmV0Y2h5R0Y0LyUqc3ltbWV0cmljR0Y0LyUobGFyZ2VvcEdGNC8lLm1vdmFibGVsaW1pdHNHRjQvJSdhY2NlbnRHRjQvJSdsc3BhY2VHUSYwLjBlbUYnLyUncnNwYWNlR0ZDLUkjbWlHRiQ2JVE8IyMjIyMjIyMjIyMjIyMjIyMjIyMjIyMjIyMjRicvJSdpdGFsaWNHUSV0cnVlRicvRjBRJ2l0YWxpY0YnLyUrZXhlY3V0YWJsZUdGNEYv">LUklbXJvd0c2Iy9JK21vZHVsZW5hbWVHNiJJLFR5cGVzZXR0aW5nR0koX3N5c2xpYkdGJzYmLUkjbW9HRiQ2LVEiI0YnLyUsbWF0aHZhcmlhbnRHUSdub3JtYWxGJy8lJmZlbmNlR1EmZmFsc2VGJy8lKnNlcGFyYXRvckdGNC8lKXN0cmV0Y2h5R0Y0LyUqc3ltbWV0cmljR0Y0LyUobGFyZ2VvcEdGNC8lLm1vdmFibGVsaW1pdHNHRjQvJSdhY2NlbnRHRjQvJSdsc3BhY2VHUSYwLjBlbUYnLyUncnNwYWNlR0ZDLUkjbWlHRiQ2JVE8IyMjIyMjIyMjIyMjIyMjIyMjIyMjIyMjIyMjRicvJSdpdGFsaWNHUSV0cnVlRicvRjBRJ2l0YWxpY0YnLyUrZXhlY3V0YWJsZUdGNEYv</Equation></Text-field>
</Input>
</Group></Presentation-Block><Presentation-Block>
<Group view="code" labelreference="L880" drawlabel="true" applyint="true" applyrational="true" applyexponent="false">
<Input><Text-field prompt="&gt; " style="Maple Input" layout="Normal"><Equation executable="true" style="2D Input" input-equation="" display="LUklbXJvd0c2Iy9JK21vZHVsZW5hbWVHNiJJLFR5cGVzZXR0aW5nR0koX3N5c2xpYkdGJzYlLUkjbWlHRiQ2I1EhRicvJStleGVjdXRhYmxlR1EmZmFsc2VGJy8lLG1hdGh2YXJpYW50R1Enbm9ybWFsRic=">JSFH</Equation></Text-field>
</Input>
</Group>
<Group view="code" labelreference="L912" drawlabel="true">
<Input><Text-field prompt="&gt; " style="Maple Input" layout="Normal"><Equation executable="true" style="2D Input" input-equation="" display="LUklbXJvd0c2Iy9JK21vZHVsZW5hbWVHNiJJLFR5cGVzZXR0aW5nR0koX3N5c2xpYkdGJzYmLUkjbWlHRiQ2JVEocmVzdGFydEYnLyUnaXRhbGljR1EldHJ1ZUYnLyUsbWF0aHZhcmlhbnRHUSdpdGFsaWNGJy1JI21vR0YkNi1RIjpGJy9GM1Enbm9ybWFsRicvJSZmZW5jZUdRJmZhbHNlRicvJSpzZXBhcmF0b3JHRj0vJSlzdHJldGNoeUdGPS8lKnN5bW1ldHJpY0dGPS8lKGxhcmdlb3BHRj0vJS5tb3ZhYmxlbGltaXRzR0Y9LyUnYWNjZW50R0Y9LyUnbHNwYWNlR1EsMC4yNzc3Nzc4ZW1GJy8lJ3JzcGFjZUdGTC8lK2V4ZWN1dGFibGVHRj1GOQ==">LUklbXJvd0c2Iy9JK21vZHVsZW5hbWVHNiJJLFR5cGVzZXR0aW5nR0koX3N5c2xpYkdGJzYmLUkjbWlHRiQ2JVEocmVzdGFydEYnLyUnaXRhbGljR1EldHJ1ZUYnLyUsbWF0aHZhcmlhbnRHUSdpdGFsaWNGJy1JI21vR0YkNi1RIjpGJy9GM1Enbm9ybWFsRicvJSZmZW5jZUdRJmZhbHNlRicvJSpzZXBhcmF0b3JHRj0vJSlzdHJldGNoeUdGPS8lKnN5bW1ldHJpY0dGPS8lKGxhcmdlb3BHRj0vJS5tb3ZhYmxlbGltaXRzR0Y9LyUnYWNjZW50R0Y9LyUnbHNwYWNlR1EsMC4yNzc3Nzc4ZW1GJy8lJ3JzcGFjZUdGTC8lK2V4ZWN1dGFibGVHRj1GOQ==</Equation></Text-field>
</Input>
</Group>
<Group labelreference="L908" drawlabel="true">
<Input><Text-field prompt="&gt; " style="Maple Input" layout="Normal"><Equation executable="true" style="2D Input" input-equation="" display="LUklbXJvd0c2Iy9JK21vZHVsZW5hbWVHNiJJLFR5cGVzZXR0aW5nR0koX3N5c2xpYkdGJzYnLUkjbWlHRiQ2JVEld2l0aEYnLyUnaXRhbGljR1EldHJ1ZUYnLyUsbWF0aHZhcmlhbnRHUSdpdGFsaWNGJy1JKG1mZW5jZWRHRiQ2JC1GIzYlLUYsNiVRL1ZlY3RvckNhbGN1bHVzRidGL0YyLyUrZXhlY3V0YWJsZUdRJmZhbHNlRicvRjNRJ25vcm1hbEYnRkAtSSNtb0dGJDYtUSI6RidGQC8lJmZlbmNlR0Y/LyUqc2VwYXJhdG9yR0Y/LyUpc3RyZXRjaHlHRj8vJSpzeW1tZXRyaWNHRj8vJShsYXJnZW9wR0Y/LyUubW92YWJsZWxpbWl0c0dGPy8lJ2FjY2VudEdGPy8lJ2xzcGFjZUdRLDAuMjc3Nzc3OGVtRicvJSdyc3BhY2VHRlZGPUZA">LUklbXJvd0c2Iy9JK21vZHVsZW5hbWVHNiJJLFR5cGVzZXR0aW5nR0koX3N5c2xpYkdGJzYnLUkjbWlHRiQ2JVEld2l0aEYnLyUnaXRhbGljR1EldHJ1ZUYnLyUsbWF0aHZhcmlhbnRHUSdpdGFsaWNGJy1JKG1mZW5jZWRHRiQ2JC1GIzYlLUYsNiVRL1ZlY3RvckNhbGN1bHVzRidGL0YyLyUrZXhlY3V0YWJsZUdRJmZhbHNlRicvRjNRJ25vcm1hbEYnRkAtSSNtb0dGJDYtUSI6RidGQC8lJmZlbmNlR0Y/LyUqc2VwYXJhdG9yR0Y/LyUpc3RyZXRjaHlHRj8vJSpzeW1tZXRyaWNHRj8vJShsYXJnZW9wR0Y/LyUubW92YWJsZWxpbWl0c0dGPy8lJ2FjY2VudEdGPy8lJ2xzcGFjZUdRLDAuMjc3Nzc3OGVtRicvJSdyc3BhY2VHRlZGPUZA</Equation></Text-field>
</Input>
</Group>
<Group labelreference="L883" drawlabel="true">
<Input><Text-field prompt="&gt; " style="Maple Input" layout="Normal"><Equation executable="true" style="2D Input" input-equation="" display="LUklbXJvd0c2Iy9JK21vZHVsZW5hbWVHNiJJLFR5cGVzZXR0aW5nR0koX3N5c2xpYkdGJzYnLUkjbWlHRiQ2JVEld2l0aEYnLyUnaXRhbGljR1EldHJ1ZUYnLyUsbWF0aHZhcmlhbnRHUSdpdGFsaWNGJy1JKG1mZW5jZWRHRiQ2JC1GIzYlLUYsNiVRLkxpbmVhckFsZ2VicmFGJ0YvRjIvJStleGVjdXRhYmxlR1EmZmFsc2VGJy9GM1Enbm9ybWFsRidGQC1JI21vR0YkNi1RIjpGJ0ZALyUmZmVuY2VHRj8vJSpzZXBhcmF0b3JHRj8vJSlzdHJldGNoeUdGPy8lKnN5bW1ldHJpY0dGPy8lKGxhcmdlb3BHRj8vJS5tb3ZhYmxlbGltaXRzR0Y/LyUnYWNjZW50R0Y/LyUnbHNwYWNlR1EsMC4yNzc3Nzc4ZW1GJy8lJ3JzcGFjZUdGVkY9RkA=">LUklbXJvd0c2Iy9JK21vZHVsZW5hbWVHNiJJLFR5cGVzZXR0aW5nR0koX3N5c2xpYkdGJzYnLUkjbWlHRiQ2JVEld2l0aEYnLyUnaXRhbGljR1EldHJ1ZUYnLyUsbWF0aHZhcmlhbnRHUSdpdGFsaWNGJy1JKG1mZW5jZWRHRiQ2JC1GIzYlLUYsNiVRLkxpbmVhckFsZ2VicmFGJ0YvRjIvJStleGVjdXRhYmxlR1EmZmFsc2VGJy9GM1Enbm9ybWFsRidGQC1JI21vR0YkNi1RIjpGJ0ZALyUmZmVuY2VHRj8vJSpzZXBhcmF0b3JHRj8vJSlzdHJldGNoeUdGPy8lKnN5bW1ldHJpY0dGPy8lKGxhcmdlb3BHRj8vJS5tb3ZhYmxlbGltaXRzR0Y/LyUnYWNjZW50R0Y/LyUnbHNwYWNlR1EsMC4yNzc3Nzc4ZW1GJy8lJ3JzcGFjZUdGVkY9RkA=</Equation></Text-field>
</Input>
</Group>
<Group view="code" labelreference="L910" drawlabel="true" applyint="true" applyrational="true" applyexponent="false">
<Input><Text-field prompt="&gt; " style="Maple Input" layout="Normal"><Equation executable="true" style="2D Input" input-equation="" display="LUklbXJvd0c2Iy9JK21vZHVsZW5hbWVHNiJJLFR5cGVzZXR0aW5nR0koX3N5c2xpYkdGJzYnLUkjbWlHRiQ2JVEqaW50ZXJmYWNlRicvJSdpdGFsaWNHUSV0cnVlRicvJSxtYXRodmFyaWFudEdRJ2l0YWxpY0YnLUkobWZlbmNlZEdGJDYkLUYjNictRiw2JVEuaW1hZ2luYXJ5dW5pdEYnRi9GMi1JI21vR0YkNi1RIj1GJy9GM1Enbm9ybWFsRicvJSZmZW5jZUdRJmZhbHNlRicvJSpzZXBhcmF0b3JHRkUvJSlzdHJldGNoeUdGRS8lKnN5bW1ldHJpY0dGRS8lKGxhcmdlb3BHRkUvJS5tb3ZhYmxlbGltaXRzR0ZFLyUnYWNjZW50R0ZFLyUnbHNwYWNlR1EsMC4yNzc3Nzc4ZW1GJy8lJ3JzcGFjZUdGVC1GPjYtUSJ+RidGQUZDRkZGSEZKRkxGTkZQL0ZTUSYwLjBlbUYnL0ZWRmVuLUYsNiVRI19JRidGL0YyRkFGQS1GPjYtUSI6RidGQUZDRkZGSEZKRkxGTkZQRlJGVS8lK2V4ZWN1dGFibGVHRkVGQQ==">LUklbXJvd0c2Iy9JK21vZHVsZW5hbWVHNiJJLFR5cGVzZXR0aW5nR0koX3N5c2xpYkdGJzYnLUkjbWlHRiQ2JVEqaW50ZXJmYWNlRicvJSdpdGFsaWNHUSV0cnVlRicvJSxtYXRodmFyaWFudEdRJ2l0YWxpY0YnLUkobWZlbmNlZEdGJDYkLUYjNictRiw2JVEuaW1hZ2luYXJ5dW5pdEYnRi9GMi1JI21vR0YkNi1RIj1GJy9GM1Enbm9ybWFsRicvJSZmZW5jZUdRJmZhbHNlRicvJSpzZXBhcmF0b3JHRkUvJSlzdHJldGNoeUdGRS8lKnN5bW1ldHJpY0dGRS8lKGxhcmdlb3BHRkUvJS5tb3ZhYmxlbGltaXRzR0ZFLyUnYWNjZW50R0ZFLyUnbHNwYWNlR1EsMC4yNzc3Nzc4ZW1GJy8lJ3JzcGFjZUdGVC1GPjYtUSJ+RidGQUZDRkZGSEZKRkxGTkZQL0ZTUSYwLjBlbUYnL0ZWRmVuLUYsNiVRI19JRidGL0YyRkFGQS1GPjYtUSI6RidGQUZDRkZGSEZKRkxGTkZQRlJGVS8lK2V4ZWN1dGFibGVHRkVGQQ==</Equation></Text-field>
</Input>
</Group>
<Group view="code" labelreference="L1013" drawlabel="true" applyint="true" applyrational="true" applyexponent="false">
<Input><Text-field prompt="&gt; " style="Maple Input" layout="Normal"><Equation executable="true" style="2D Input" input-equation="" display="LUklbXJvd0c2Iy9JK21vZHVsZW5hbWVHNiJJLFR5cGVzZXR0aW5nR0koX3N5c2xpYkdGJzYlLUkjbWlHRiQ2I1EhRicvJStleGVjdXRhYmxlR1EmZmFsc2VGJy8lLG1hdGh2YXJpYW50R1Enbm9ybWFsRic=">JSFH</Equation></Text-field>
</Input>
</Group>
<Group view="code" labelreference="L981" drawlabel="true" applyint="true" applyrational="true" applyexponent="false">
<Input><Text-field prompt="&gt; " style="Maple Input" layout="Normal"><Equation executable="true" style="2D Input" input-equation="" display="LUklbXJvd0c2Iy9JK21vZHVsZW5hbWVHNiJJLFR5cGVzZXR0aW5nR0koX3N5c2xpYkdGJzYmLUkjbW9HRiQ2LVEiI0YnLyUsbWF0aHZhcmlhbnRHUSdub3JtYWxGJy8lJmZlbmNlR1EmZmFsc2VGJy8lKnNlcGFyYXRvckdGNC8lKXN0cmV0Y2h5R0Y0LyUqc3ltbWV0cmljR0Y0LyUobGFyZ2VvcEdGNC8lLm1vdmFibGVsaW1pdHNHRjQvJSdhY2NlbnRHRjQvJSdsc3BhY2VHUSYwLjBlbUYnLyUncnNwYWNlR0ZDLUkjbWlHRiQ2JVExfk11dGFudH5keW5hbWljc0YnLyUnaXRhbGljR1EldHJ1ZUYnL0YwUSdpdGFsaWNGJy8lK2V4ZWN1dGFibGVHRjRGLw==">LUklbXJvd0c2Iy9JK21vZHVsZW5hbWVHNiJJLFR5cGVzZXR0aW5nR0koX3N5c2xpYkdGJzYmLUkjbW9HRiQ2LVEiI0YnLyUsbWF0aHZhcmlhbnRHUSdub3JtYWxGJy8lJmZlbmNlR1EmZmFsc2VGJy8lKnNlcGFyYXRvckdGNC8lKXN0cmV0Y2h5R0Y0LyUqc3ltbWV0cmljR0Y0LyUobGFyZ2VvcEdGNC8lLm1vdmFibGVsaW1pdHNHRjQvJSdhY2NlbnRHRjQvJSdsc3BhY2VHUSYwLjBlbUYnLyUncnNwYWNlR0ZDLUkjbWlHRiQ2JVExfk11dGFudH5keW5hbWljc0YnLyUnaXRhbGljR1EldHJ1ZUYnL0YwUSdpdGFsaWNGJy8lK2V4ZWN1dGFibGVHRjRGLw==</Equation></Text-field>
</Input>
</Group></Presentation-Block><Presentation-Block>
<Group view="code" labelreference="L987" drawlabel="true" applyint="true" applyrational="true" applyexponent="false">
<Input><Text-field prompt="&gt; " style="Maple Input" layout="Normal"><Equation executable="true" style="2D Input" input-equation="" display="LUklbXJvd0c2Iy9JK21vZHVsZW5hbWVHNiJJLFR5cGVzZXR0aW5nR0koX3N5c2xpYkdGJzYuLUkjbWlHRiQ2JVEjTm1GJy8lJ2l0YWxpY0dRJXRydWVGJy8lLG1hdGh2YXJpYW50R1EnaXRhbGljRictSSNtb0dGJDYtUSomY29sb25lcTtGJy9GM1Enbm9ybWFsRicvJSZmZW5jZUdRJmZhbHNlRicvJSpzZXBhcmF0b3JHRj0vJSlzdHJldGNoeUdGPS8lKnN5bW1ldHJpY0dGPS8lKGxhcmdlb3BHRj0vJS5tb3ZhYmxlbGltaXRzR0Y9LyUnYWNjZW50R0Y9LyUnbHNwYWNlR1EsMC4yNzc3Nzc4ZW1GJy8lJ3JzcGFjZUdGTC1GLDYlUSRTUG1GJ0YvRjItRjY2LVEiK0YnRjlGO0Y+RkBGQkZERkZGSC9GS1EsMC4yMjIyMjIyZW1GJy9GTkZWLUYsNiVRJFNHbUYnRi9GMkZSLUYsNiVRJElQbUYnRi9GMkZSLUYsNiVRJElHbUYnRi9GMi1GNjYtUSI6RidGOUY7Rj5GQEZCRkRGRkZIRkpGTS8lK2V4ZWN1dGFibGVHRj1GOQ==">LUklbXJvd0c2Iy9JK21vZHVsZW5hbWVHNiJJLFR5cGVzZXR0aW5nR0koX3N5c2xpYkdGJzYuLUkjbWlHRiQ2JVEjTm1GJy8lJ2l0YWxpY0dRJXRydWVGJy8lLG1hdGh2YXJpYW50R1EnaXRhbGljRictSSNtb0dGJDYtUSomY29sb25lcTtGJy9GM1Enbm9ybWFsRicvJSZmZW5jZUdRJmZhbHNlRicvJSpzZXBhcmF0b3JHRj0vJSlzdHJldGNoeUdGPS8lKnN5bW1ldHJpY0dGPS8lKGxhcmdlb3BHRj0vJS5tb3ZhYmxlbGltaXRzR0Y9LyUnYWNjZW50R0Y9LyUnbHNwYWNlR1EsMC4yNzc3Nzc4ZW1GJy8lJ3JzcGFjZUdGTC1GLDYlUSRTUG1GJ0YvRjItRjY2LVEiK0YnRjlGO0Y+RkBGQkZERkZGSC9GS1EsMC4yMjIyMjIyZW1GJy9GTkZWLUYsNiVRJFNHbUYnRi9GMkZSLUYsNiVRJElQbUYnRi9GMkZSLUYsNiVRJElHbUYnRi9GMi1GNjYtUSI6RidGOUY7Rj5GQEZCRkRGRkZIRkpGTS8lK2V4ZWN1dGFibGVHRj1GOQ==</Equation></Text-field>
</Input>
</Group>
<Group view="code" labelreference="L988" drawlabel="true" applyint="true" applyrational="true" applyexponent="false">
<Input><Text-field prompt="&gt; " style="Maple Input" layout="Normal"><Equation executable="true" style="2D Input" input-equation="" display="LUklbXJvd0c2Iy9JK21vZHVsZW5hbWVHNiJJLFR5cGVzZXR0aW5nR0koX3N5c2xpYkdGJzY6LUkjbWlHRiQ2JVElZFNQbUYnLyUnaXRhbGljR1EldHJ1ZUYnLyUsbWF0aHZhcmlhbnRHUSdpdGFsaWNGJy1JI21vR0YkNi1RKiZjb2xvbmVxO0YnL0YzUSdub3JtYWxGJy8lJmZlbmNlR1EmZmFsc2VGJy8lKnNlcGFyYXRvckdGPS8lKXN0cmV0Y2h5R0Y9LyUqc3ltbWV0cmljR0Y9LyUobGFyZ2VvcEdGPS8lLm1vdmFibGVsaW1pdHNHRj0vJSdhY2NlbnRHRj0vJSdsc3BhY2VHUSwwLjI3Nzc3NzhlbUYnLyUncnNwYWNlR0ZMLUkobWZlbmNlZEdGJDYkLUYjNiktRiw2JVEiYkYnRi9GMi1GNjYtUSgmbWludXM7RidGOUY7Rj5GQEZCRkRGRkZIL0ZLUSwwLjIyMjIyMjJlbUYnL0ZORmVuLUYsNiVRInFGJ0YvRjItRjY2LVEnJnNkb3Q7RidGOUY7Rj5GQEZCRkRGRkZIL0ZLUSYwLjBlbUYnL0ZORl5vLUYsNiVRIk5GJ0YvRjIvJStleGVjdXRhYmxlR0Y9RjlGOUZqbi1GLDYlUSNObUYnRi9GMkZXLUkmbWZyYWNHRiQ2KC1GIzYpLUYsNiVRI0VtRidGL0YyRmpuLUYsNiVRIkVGJ0YvRjJGam4tRiw2JVEkU1BtRidGL0YyRmNvRjktRiM2JEZgb0Y5LyUubGluZXRoaWNrbmVzc0dRIjFGJy8lK2Rlbm9tYWxpZ25HUSdjZW50ZXJGJy8lKW51bWFsaWduR0ZdcS8lKWJldmVsbGVkR0Y9RmpuLUZQNiQtRiM2Ki1GLDYlUSViZXRhRicvRjBGPUY5RmpuLUZQNiQtRiM2Ji1GLDYlUSNJUEYnRi9GMi1GNjYtUSIrRidGOUY7Rj5GQEZCRkRGRkZIRlpGZm4tRiw2JVEjSUdGJ0YvRjJGOUY5RmFyLUYsNiVRJHRhdUYnRmlxRjlGam4tRlA2JC1GIzYmLUYsNiVRI1NHRidGL0YyRmFyRmRyRjlGOUY5RjlGVy1GLDYlUSJkRidGL0YyRmpuRmNwRmFyLUYsNiVRJmdhbW1hRidGaXFGOUZqbi1GLDYlUSRJUG1GJ0YvRjJGYXItRiw2JVEmc2lnbWFGJ0ZpcUY5RmpuLUYsNiVRJFNHbUYnRi9GMi1GNjYtUSI6RidGOUY7Rj5GQEZCRkRGRkZIRkpGTUZjb0Y5">LUklbXJvd0c2Iy9JK21vZHVsZW5hbWVHNiJJLFR5cGVzZXR0aW5nR0koX3N5c2xpYkdGJzY6LUkjbWlHRiQ2JVElZFNQbUYnLyUnaXRhbGljR1EldHJ1ZUYnLyUsbWF0aHZhcmlhbnRHUSdpdGFsaWNGJy1JI21vR0YkNi1RKiZjb2xvbmVxO0YnL0YzUSdub3JtYWxGJy8lJmZlbmNlR1EmZmFsc2VGJy8lKnNlcGFyYXRvckdGPS8lKXN0cmV0Y2h5R0Y9LyUqc3ltbWV0cmljR0Y9LyUobGFyZ2VvcEdGPS8lLm1vdmFibGVsaW1pdHNHRj0vJSdhY2NlbnRHRj0vJSdsc3BhY2VHUSwwLjI3Nzc3NzhlbUYnLyUncnNwYWNlR0ZMLUkobWZlbmNlZEdGJDYkLUYjNiktRiw2JVEiYkYnRi9GMi1GNjYtUSgmbWludXM7RidGOUY7Rj5GQEZCRkRGRkZIL0ZLUSwwLjIyMjIyMjJlbUYnL0ZORmVuLUYsNiVRInFGJ0YvRjItRjY2LVEnJnNkb3Q7RidGOUY7Rj5GQEZCRkRGRkZIL0ZLUSYwLjBlbUYnL0ZORl5vLUYsNiVRIk5GJ0YvRjIvJStleGVjdXRhYmxlR0Y9RjlGOUZqbi1GLDYlUSNObUYnRi9GMkZXLUkmbWZyYWNHRiQ2KC1GIzYpLUYsNiVRI0VtRidGL0YyRmpuLUYsNiVRIkVGJ0YvRjJGam4tRiw2JVEkU1BtRidGL0YyRmNvRjktRiM2JEZgb0Y5LyUubGluZXRoaWNrbmVzc0dRIjFGJy8lK2Rlbm9tYWxpZ25HUSdjZW50ZXJGJy8lKW51bWFsaWduR0ZdcS8lKWJldmVsbGVkR0Y9RmpuLUZQNiQtRiM2Ki1GLDYlUSViZXRhRicvRjBGPUY5RmpuLUZQNiQtRiM2Ji1GLDYlUSNJUEYnRi9GMi1GNjYtUSIrRidGOUY7Rj5GQEZCRkRGRkZIRlpGZm4tRiw2JVEjSUdGJ0YvRjJGOUY5RmFyLUYsNiVRJHRhdUYnRmlxRjlGam4tRlA2JC1GIzYmLUYsNiVRI1NHRidGL0YyRmFyRmRyRjlGOUY5RjlGVy1GLDYlUSJkRidGL0YyRmpuRmNwRmFyLUYsNiVRJmdhbW1hRidGaXFGOUZqbi1GLDYlUSRJUG1GJ0YvRjJGYXItRiw2JVEmc2lnbWFGJ0ZpcUY5RmpuLUYsNiVRJFNHbUYnRi9GMi1GNjYtUSI6RidGOUY7Rj5GQEZCRkRGRkZIRkpGTUZjb0Y5</Equation></Text-field>
</Input>
</Group>
<Group view="code" labelreference="L989" drawlabel="true" applyint="true" applyrational="true" applyexponent="false">
<Input><Text-field prompt="&gt; " style="Maple Input" layout="Normal"><Equation executable="true" style="2D Input" input-equation="" display="LUklbXJvd0c2Iy9JK21vZHVsZW5hbWVHNiJJLFR5cGVzZXR0aW5nR0koX3N5c2xpYkdGJzY4LUkjbWlHRiQ2JVElZFNHbUYnLyUnaXRhbGljR1EldHJ1ZUYnLyUsbWF0aHZhcmlhbnRHUSdpdGFsaWNGJy1JI21vR0YkNi1RKiZjb2xvbmVxO0YnL0YzUSdub3JtYWxGJy8lJmZlbmNlR1EmZmFsc2VGJy8lKnNlcGFyYXRvckdGPS8lKXN0cmV0Y2h5R0Y9LyUqc3ltbWV0cmljR0Y9LyUobGFyZ2VvcEdGPS8lLm1vdmFibGVsaW1pdHNHRj0vJSdhY2NlbnRHRj0vJSdsc3BhY2VHUSwwLjI3Nzc3NzhlbUYnLyUncnNwYWNlR0ZMLUkmbWZyYWNHRiQ2KC1GIzYnLUYsNiVRI0VtRidGL0YyLUY2Ni1RJyZzZG90O0YnRjlGO0Y+RkBGQkZERkZGSC9GS1EmMC4wZW1GJy9GTkZlbi1GLDYlUSJFRidGL0YyLyUrZXhlY3V0YWJsZUdGPUY5LUYjNiUtRiw2JVEiTkYnRi9GMkYvRjIvJS5saW5ldGhpY2tuZXNzR1EiMUYnLyUrZGVub21hbGlnbkdRJ2NlbnRlckYnLyUpbnVtYWxpZ25HRmZvLyUpYmV2ZWxsZWRHRj1GVy1JKG1mZW5jZWRHRiQ2JC1GIzYvLUYsNiVRJHRhdUYnL0YwRj1GOUZXLUYsNiVRJFNQbUYnRi9GMkZXLUZccDYkLUYjNictRiw2JVEjU0dGJ0YvRjItRjY2LVEiK0YnRjlGO0Y+RkBGQkZERkZGSC9GS1EsMC4yMjIyMjIyZW1GJy9GTkZicS1GLDYlUSNJR0YnRi9GMkZqbkY5RjktRjY2LVEoJm1pbnVzO0YnRjlGO0Y+RkBGQkZERkZGSEZhcUZjcS1GLDYlUSViZXRhRidGY3BGOUZXLUYsNiVRJFNHbUYnRi9GMkZXLUZccDYkLUYjNictRiw2JVEjSVBGJ0YvRjJGXnFGZHFGam5GOUY5RmpuRjlGOUZncS1GLDYlUSJhRidGL0YyRlctRiw2JVEiZEYnRi9GMkZXRl1yRl5xLUYsNiVRJmdhbW1hRidGY3BGOUZXLUYsNiVRJElHbUYnRi9GMkZncS1GLDYlUSZzaWdtYUYnRmNwRjlGV0Zdci1GNjYtUSI6RidGOUY7Rj5GQEZCRkRGRkZIRkpGTUZqbkY5">LUklbXJvd0c2Iy9JK21vZHVsZW5hbWVHNiJJLFR5cGVzZXR0aW5nR0koX3N5c2xpYkdGJzY4LUkjbWlHRiQ2JVElZFNHbUYnLyUnaXRhbGljR1EldHJ1ZUYnLyUsbWF0aHZhcmlhbnRHUSdpdGFsaWNGJy1JI21vR0YkNi1RKiZjb2xvbmVxO0YnL0YzUSdub3JtYWxGJy8lJmZlbmNlR1EmZmFsc2VGJy8lKnNlcGFyYXRvckdGPS8lKXN0cmV0Y2h5R0Y9LyUqc3ltbWV0cmljR0Y9LyUobGFyZ2VvcEdGPS8lLm1vdmFibGVsaW1pdHNHRj0vJSdhY2NlbnRHRj0vJSdsc3BhY2VHUSwwLjI3Nzc3NzhlbUYnLyUncnNwYWNlR0ZMLUkmbWZyYWNHRiQ2KC1GIzYnLUYsNiVRI0VtRidGL0YyLUY2Ni1RJyZzZG90O0YnRjlGO0Y+RkBGQkZERkZGSC9GS1EmMC4wZW1GJy9GTkZlbi1GLDYlUSJFRidGL0YyLyUrZXhlY3V0YWJsZUdGPUY5LUYjNiUtRiw2JVEiTkYnRi9GMkYvRjIvJS5saW5ldGhpY2tuZXNzR1EiMUYnLyUrZGVub21hbGlnbkdRJ2NlbnRlckYnLyUpbnVtYWxpZ25HRmZvLyUpYmV2ZWxsZWRHRj1GVy1JKG1mZW5jZWRHRiQ2JC1GIzYvLUYsNiVRJHRhdUYnL0YwRj1GOUZXLUYsNiVRJFNQbUYnRi9GMkZXLUZccDYkLUYjNictRiw2JVEjU0dGJ0YvRjItRjY2LVEiK0YnRjlGO0Y+RkBGQkZERkZGSC9GS1EsMC4yMjIyMjIyZW1GJy9GTkZicS1GLDYlUSNJR0YnRi9GMkZqbkY5RjktRjY2LVEoJm1pbnVzO0YnRjlGO0Y+RkBGQkZERkZGSEZhcUZjcS1GLDYlUSViZXRhRidGY3BGOUZXLUYsNiVRJFNHbUYnRi9GMkZXLUZccDYkLUYjNictRiw2JVEjSVBGJ0YvRjJGXnFGZHFGam5GOUY5RmpuRjlGOUZncS1GLDYlUSJhRidGL0YyRlctRiw2JVEiZEYnRi9GMkZXRl1yRl5xLUYsNiVRJmdhbW1hRidGY3BGOUZXLUYsNiVRJElHbUYnRi9GMkZncS1GLDYlUSZzaWdtYUYnRmNwRjlGV0Zdci1GNjYtUSI6RidGOUY7Rj5GQEZCRkRGRkZIRkpGTUZqbkY5</Equation></Text-field>
</Input>
</Group>
<Group view="code" labelreference="L986" drawlabel="true" applyint="true" applyrational="true" applyexponent="false">
<Input><Text-field prompt="&gt; " style="Maple Input" layout="Normal"><Equation executable="true" style="2D Input" input-equation="" display="LUklbXJvd0c2Iy9JK21vZHVsZW5hbWVHNiJJLFR5cGVzZXR0aW5nR0koX3N5c2xpYkdGJzYyLUkjbWlHRiQ2JVElZElQbUYnLyUnaXRhbGljR1EldHJ1ZUYnLyUsbWF0aHZhcmlhbnRHUSdpdGFsaWNGJy1JI21vR0YkNi1RKiZjb2xvbmVxO0YnL0YzUSdub3JtYWxGJy8lJmZlbmNlR1EmZmFsc2VGJy8lKnNlcGFyYXRvckdGPS8lKXN0cmV0Y2h5R0Y9LyUqc3ltbWV0cmljR0Y9LyUobGFyZ2VvcEdGPS8lLm1vdmFibGVsaW1pdHNHRj0vJSdhY2NlbnRHRj0vJSdsc3BhY2VHUSwwLjI3Nzc3NzhlbUYnLyUncnNwYWNlR0ZMLUkmbWZyYWNHRiQ2KC1GIzYnLUYsNiVRI0VtRidGL0YyLUY2Ni1RJyZzZG90O0YnRjlGO0Y+RkBGQkZERkZGSC9GS1EmMC4wZW1GJy9GTkZlbi1GLDYlUSJFRidGL0YyLyUrZXhlY3V0YWJsZUdGPUY5LUYjNiQtRiw2JVEiTkYnRi9GMkY5LyUubGluZXRoaWNrbmVzc0dRIjFGJy8lK2Rlbm9tYWxpZ25HUSdjZW50ZXJGJy8lKW51bWFsaWduR0Zmby8lKWJldmVsbGVkR0Y9RlctSShtZmVuY2VkR0YkNiQtRiM2Li1GLDYlUSViZXRhRicvRjBGPUY5RlctRiw2JVEkU1BtRidGL0YyRlctRlxwNiQtRiM2Ji1GLDYlUSNJUEYnRi9GMi1GNjYtUSIrRidGOUY7Rj5GQEZCRkRGRkZIL0ZLUSwwLjIyMjIyMjJlbUYnL0ZORmJxLUYsNiVRI0lHRidGL0YyRjlGOS1GNjYtUSgmbWludXM7RidGOUY7Rj5GQEZCRkRGRkZIRmFxRmNxLUYsNiVRJHRhdUYnRmNwRjlGVy1GLDYlUSRJUG1GJ0YvRjJGVy1GXHA2JC1GIzYmLUYsNiVRI1NHRidGL0YyRl5xRmRxRjlGOUY5RjlGZ3EtRlxwNiQtRiM2KC1GLDYlUSJkRidGL0YyRl5xLUYsNiVRJmFscGhhRidGY3BGOUZecS1GLDYlUSZnYW1tYUYnRmNwRjlGOUY5RldGXXJGXnEtRiw2JVEmc2lnbWFGJ0ZjcEY5RlctRiw2JVEkSUdtRidGL0YyLUY2Ni1RIjpGJ0Y5RjtGPkZARkJGREZGRkhGSkZNRmpuRjk=">LUklbXJvd0c2Iy9JK21vZHVsZW5hbWVHNiJJLFR5cGVzZXR0aW5nR0koX3N5c2xpYkdGJzYyLUkjbWlHRiQ2JVElZElQbUYnLyUnaXRhbGljR1EldHJ1ZUYnLyUsbWF0aHZhcmlhbnRHUSdpdGFsaWNGJy1JI21vR0YkNi1RKiZjb2xvbmVxO0YnL0YzUSdub3JtYWxGJy8lJmZlbmNlR1EmZmFsc2VGJy8lKnNlcGFyYXRvckdGPS8lKXN0cmV0Y2h5R0Y9LyUqc3ltbWV0cmljR0Y9LyUobGFyZ2VvcEdGPS8lLm1vdmFibGVsaW1pdHNHRj0vJSdhY2NlbnRHRj0vJSdsc3BhY2VHUSwwLjI3Nzc3NzhlbUYnLyUncnNwYWNlR0ZMLUkmbWZyYWNHRiQ2KC1GIzYnLUYsNiVRI0VtRidGL0YyLUY2Ni1RJyZzZG90O0YnRjlGO0Y+RkBGQkZERkZGSC9GS1EmMC4wZW1GJy9GTkZlbi1GLDYlUSJFRidGL0YyLyUrZXhlY3V0YWJsZUdGPUY5LUYjNiQtRiw2JVEiTkYnRi9GMkY5LyUubGluZXRoaWNrbmVzc0dRIjFGJy8lK2Rlbm9tYWxpZ25HUSdjZW50ZXJGJy8lKW51bWFsaWduR0Zmby8lKWJldmVsbGVkR0Y9RlctSShtZmVuY2VkR0YkNiQtRiM2Li1GLDYlUSViZXRhRicvRjBGPUY5RlctRiw2JVEkU1BtRidGL0YyRlctRlxwNiQtRiM2Ji1GLDYlUSNJUEYnRi9GMi1GNjYtUSIrRidGOUY7Rj5GQEZCRkRGRkZIL0ZLUSwwLjIyMjIyMjJlbUYnL0ZORmJxLUYsNiVRI0lHRidGL0YyRjlGOS1GNjYtUSgmbWludXM7RidGOUY7Rj5GQEZCRkRGRkZIRmFxRmNxLUYsNiVRJHRhdUYnRmNwRjlGVy1GLDYlUSRJUG1GJ0YvRjJGVy1GXHA2JC1GIzYmLUYsNiVRI1NHRidGL0YyRl5xRmRxRjlGOUY5RjlGZ3EtRlxwNiQtRiM2KC1GLDYlUSJkRidGL0YyRl5xLUYsNiVRJmFscGhhRidGY3BGOUZecS1GLDYlUSZnYW1tYUYnRmNwRjlGOUY5RldGXXJGXnEtRiw2JVEmc2lnbWFGJ0ZjcEY5RlctRiw2JVEkSUdtRidGL0YyLUY2Ni1RIjpGJ0Y5RjtGPkZARkJGREZGRkhGSkZNRmpuRjk=</Equation></Text-field>
</Input>
</Group>
<Group view="code" labelreference="L990" drawlabel="true" applyint="true" applyrational="true" applyexponent="false">
<Input><Text-field prompt="&gt; " style="Maple Input" layout="Normal"><Equation executable="true" style="2D Input" input-equation="" display="LUklbXJvd0c2Iy9JK21vZHVsZW5hbWVHNiJJLFR5cGVzZXR0aW5nR0koX3N5c2xpYkdGJzYuLUkjbWlHRiQ2JVElZElHbUYnLyUnaXRhbGljR1EldHJ1ZUYnLyUsbWF0aHZhcmlhbnRHUSdpdGFsaWNGJy1JI21vR0YkNi1RKiZjb2xvbmVxO0YnL0YzUSdub3JtYWxGJy8lJmZlbmNlR1EmZmFsc2VGJy8lKnNlcGFyYXRvckdGPS8lKXN0cmV0Y2h5R0Y9LyUqc3ltbWV0cmljR0Y9LyUobGFyZ2VvcEdGPS8lLm1vdmFibGVsaW1pdHNHRj0vJSdhY2NlbnRHRj0vJSdsc3BhY2VHUSwwLjI3Nzc3NzhlbUYnLyUncnNwYWNlR0ZMLUkmbWZyYWNHRiQ2KC1GIzYnLUYsNiVRI0VtRidGL0YyLUY2Ni1RJyZzZG90O0YnRjlGO0Y+RkBGQkZERkZGSC9GS1EmMC4wZW1GJy9GTkZlbi1GLDYlUSJFRidGL0YyLyUrZXhlY3V0YWJsZUdGPUY5LUYjNiQtRiw2JVEiTkYnRi9GMkY5LyUubGluZXRoaWNrbmVzc0dRIjFGJy8lK2Rlbm9tYWxpZ25HUSdjZW50ZXJGJy8lKW51bWFsaWduR0Zmby8lKWJldmVsbGVkR0Y9RlctSShtZmVuY2VkR0YkNiQtRiM2Li1GLDYlUSViZXRhRicvRjBGPUY5RlctRiw2JVEkU0dtRidGL0YyRlctRlxwNiQtRiM2Ji1GLDYlUSNJUEYnRi9GMi1GNjYtUSIrRidGOUY7Rj5GQEZCRkRGRkZIL0ZLUSwwLjIyMjIyMjJlbUYnL0ZORmJxLUYsNiVRI0lHRidGL0YyRjlGOUZecS1GLDYlUSR0YXVGJ0ZjcEY5RlctRiw2JVEkSVBtRidGL0YyRlctRlxwNiQtRiM2Ji1GLDYlUSNTR0YnRi9GMkZecUZkcUY5RjlGOUY5LUY2Ni1RKCZtaW51cztGJ0Y5RjtGPkZARkJGREZGRkhGYXFGY3EtRlxwNiQtRiM2LS1GLDYlUSJhRidGL0YyRlctRiw2JVEiZEYnRi9GMkZecS1GLDYlUSZhbHBoYUYnRmNwRjlGXnEtRiw2JVEmZ2FtbWFGJ0ZjcEY5Rl5xLUYsNiVRJnNpZ21hRidGY3BGOUZqbkY5RjlGVy1GLDYlUSRJR21GJ0YvRjItRjY2LVEiOkYnRjlGO0Y+RkBGQkZERkZGSEZKRk1Gam5GOQ==">LUklbXJvd0c2Iy9JK21vZHVsZW5hbWVHNiJJLFR5cGVzZXR0aW5nR0koX3N5c2xpYkdGJzYuLUkjbWlHRiQ2JVElZElHbUYnLyUnaXRhbGljR1EldHJ1ZUYnLyUsbWF0aHZhcmlhbnRHUSdpdGFsaWNGJy1JI21vR0YkNi1RKiZjb2xvbmVxO0YnL0YzUSdub3JtYWxGJy8lJmZlbmNlR1EmZmFsc2VGJy8lKnNlcGFyYXRvckdGPS8lKXN0cmV0Y2h5R0Y9LyUqc3ltbWV0cmljR0Y9LyUobGFyZ2VvcEdGPS8lLm1vdmFibGVsaW1pdHNHRj0vJSdhY2NlbnRHRj0vJSdsc3BhY2VHUSwwLjI3Nzc3NzhlbUYnLyUncnNwYWNlR0ZMLUkmbWZyYWNHRiQ2KC1GIzYnLUYsNiVRI0VtRidGL0YyLUY2Ni1RJyZzZG90O0YnRjlGO0Y+RkBGQkZERkZGSC9GS1EmMC4wZW1GJy9GTkZlbi1GLDYlUSJFRidGL0YyLyUrZXhlY3V0YWJsZUdGPUY5LUYjNiQtRiw2JVEiTkYnRi9GMkY5LyUubGluZXRoaWNrbmVzc0dRIjFGJy8lK2Rlbm9tYWxpZ25HUSdjZW50ZXJGJy8lKW51bWFsaWduR0Zmby8lKWJldmVsbGVkR0Y9RlctSShtZmVuY2VkR0YkNiQtRiM2Li1GLDYlUSViZXRhRicvRjBGPUY5RlctRiw2JVEkU0dtRidGL0YyRlctRlxwNiQtRiM2Ji1GLDYlUSNJUEYnRi9GMi1GNjYtUSIrRidGOUY7Rj5GQEZCRkRGRkZIL0ZLUSwwLjIyMjIyMjJlbUYnL0ZORmJxLUYsNiVRI0lHRidGL0YyRjlGOUZecS1GLDYlUSR0YXVGJ0ZjcEY5RlctRiw2JVEkSVBtRidGL0YyRlctRlxwNiQtRiM2Ji1GLDYlUSNTR0YnRi9GMkZecUZkcUY5RjlGOUY5LUY2Ni1RKCZtaW51cztGJ0Y5RjtGPkZARkJGREZGRkhGYXFGY3EtRlxwNiQtRiM2LS1GLDYlUSJhRidGL0YyRlctRiw2JVEiZEYnRi9GMkZecS1GLDYlUSZhbHBoYUYnRmNwRjlGXnEtRiw2JVEmZ2FtbWFGJ0ZjcEY5Rl5xLUYsNiVRJnNpZ21hRidGY3BGOUZqbkY5RjlGVy1GLDYlUSRJR21GJ0YvRjItRjY2LVEiOkYnRjlGO0Y+RkBGQkZERkZGSEZKRk1Gam5GOQ==</Equation></Text-field>
</Input>
</Group></Presentation-Block><Presentation-Block>
<Group view="code" labelreference="L1014" drawlabel="true" applyint="true" applyrational="true" applyexponent="false">
<Input><Text-field prompt="&gt; " style="Maple Input" layout="Normal"><Equation executable="true" style="2D Input" input-equation="" display="LUklbXJvd0c2Iy9JK21vZHVsZW5hbWVHNiJJLFR5cGVzZXR0aW5nR0koX3N5c2xpYkdGJzYlLUkjbWlHRiQ2I1EhRicvJStleGVjdXRhYmxlR1EmZmFsc2VGJy8lLG1hdGh2YXJpYW50R1Enbm9ybWFsRic=">JSFH</Equation></Text-field>
</Input>
</Group>
<Group view="code" labelreference="L943" drawlabel="true" applyint="true" applyrational="true" applyexponent="false">
<Input><Text-field prompt="&gt; " style="Maple Input" layout="Normal"><Equation executable="true" style="2D Input" input-equation="" display="LUklbXJvd0c2Iy9JK21vZHVsZW5hbWVHNiJJLFR5cGVzZXR0aW5nR0koX3N5c2xpYkdGJzYmLUkjbW9HRiQ2LVEiI0YnLyUsbWF0aHZhcmlhbnRHUSdub3JtYWxGJy8lJmZlbmNlR1EmZmFsc2VGJy8lKnNlcGFyYXRvckdGNC8lKXN0cmV0Y2h5R0Y0LyUqc3ltbWV0cmljR0Y0LyUobGFyZ2VvcEdGNC8lLm1vdmFibGVsaW1pdHNHRjQvJSdhY2NlbnRHRjQvJSdsc3BhY2VHUSYwLjBlbUYnLyUncnNwYWNlR0ZDLUkjbWlHRiQ2JVE4fkNhbGN1bGF0ZX50aGV+SmFjb2JpYW5GJy8lJ2l0YWxpY0dRJXRydWVGJy9GMFEnaXRhbGljRicvJStleGVjdXRhYmxlR0Y0Ri8=">LUklbXJvd0c2Iy9JK21vZHVsZW5hbWVHNiJJLFR5cGVzZXR0aW5nR0koX3N5c2xpYkdGJzYmLUkjbW9HRiQ2LVEiI0YnLyUsbWF0aHZhcmlhbnRHUSdub3JtYWxGJy8lJmZlbmNlR1EmZmFsc2VGJy8lKnNlcGFyYXRvckdGNC8lKXN0cmV0Y2h5R0Y0LyUqc3ltbWV0cmljR0Y0LyUobGFyZ2VvcEdGNC8lLm1vdmFibGVsaW1pdHNHRjQvJSdhY2NlbnRHRjQvJSdsc3BhY2VHUSYwLjBlbUYnLyUncnNwYWNlR0ZDLUkjbWlHRiQ2JVE4fkNhbGN1bGF0ZX50aGV+SmFjb2JpYW5GJy8lJ2l0YWxpY0dRJXRydWVGJy9GMFEnaXRhbGljRicvJStleGVjdXRhYmxlR0Y0Ri8=</Equation></Text-field>
</Input>
</Group></Presentation-Block><Presentation-Block>
<Group view="code" hide-input="false" labelreference="L895" drawlabel="true" applyint="true" applyrational="true" applyexponent="false">
<Input><Text-field prompt="&gt; " style="Maple Input" layout="Normal"><Equation executable="true" style="2D Input" input-equation="" display="LUklbXJvd0c2Iy9JK21vZHVsZW5hbWVHNiJJLFR5cGVzZXR0aW5nR0koX3N5c2xpYkdGJzYoLUkjbWlHRiQ2JVEiSkYnLyUnaXRhbGljR1EldHJ1ZUYnLyUsbWF0aHZhcmlhbnRHUSdpdGFsaWNGJy1JI21vR0YkNi1RKiZjb2xvbmVxO0YnL0YzUSdub3JtYWxGJy8lJmZlbmNlR1EmZmFsc2VGJy8lKnNlcGFyYXRvckdGPS8lKXN0cmV0Y2h5R0Y9LyUqc3ltbWV0cmljR0Y9LyUobGFyZ2VvcEdGPS8lLm1vdmFibGVsaW1pdHNHRj0vJSdhY2NlbnRHRj0vJSdsc3BhY2VHUSwwLjI3Nzc3NzhlbUYnLyUncnNwYWNlR0ZMLUkobWZlbmNlZEdGJDYkLUYjNiYtRiw2JVEpSmFjb2JpYW5GJ0YvRjItRlA2JC1GIzYmLUZQNiYtRiM2Ki1GLDYlUSVkU1BtRidGL0YyLUY2Ni1RIixGJ0Y5RjsvRj9GMUZARkJGREZGRkgvRktRJjAuMGVtRicvRk5RLDAuMzMzMzMzM2VtRictRiw2JVElZFNHbUYnRi9GMkZcby1GLDYlUSVkSVBtRidGL0YyRlxvLUYsNiVRJWRJR21GJ0YvRjJGOUY5LyUlb3BlbkdRIltGJy8lJmNsb3NlR1EiXUYnRlxvLUZQNiYtRiM2Ki1GLDYlUSRTUG1GJ0YvRjJGXG8tRiw2JVEkU0dtRidGL0YyRlxvLUYsNiVRJElQbUYnRi9GMkZcby1GLDYlUSRJR21GJ0YvRjJGOUY5Rl1wRmBwRjlGOS8lK2V4ZWN1dGFibGVHRj1GOUY5LUY2Ni1RIjtGJ0Y5RjtGX29GQEZCRkRGRkZIRmBvRk1GY3FGOQ==">LUklbXJvd0c2Iy9JK21vZHVsZW5hbWVHNiJJLFR5cGVzZXR0aW5nR0koX3N5c2xpYkdGJzYoLUkjbWlHRiQ2JVEiSkYnLyUnaXRhbGljR1EldHJ1ZUYnLyUsbWF0aHZhcmlhbnRHUSdpdGFsaWNGJy1JI21vR0YkNi1RKiZjb2xvbmVxO0YnL0YzUSdub3JtYWxGJy8lJmZlbmNlR1EmZmFsc2VGJy8lKnNlcGFyYXRvckdGPS8lKXN0cmV0Y2h5R0Y9LyUqc3ltbWV0cmljR0Y9LyUobGFyZ2VvcEdGPS8lLm1vdmFibGVsaW1pdHNHRj0vJSdhY2NlbnRHRj0vJSdsc3BhY2VHUSwwLjI3Nzc3NzhlbUYnLyUncnNwYWNlR0ZMLUkobWZlbmNlZEdGJDYkLUYjNiYtRiw2JVEpSmFjb2JpYW5GJ0YvRjItRlA2JC1GIzYmLUZQNiYtRiM2Ki1GLDYlUSVkU1BtRidGL0YyLUY2Ni1RIixGJ0Y5RjsvRj9GMUZARkJGREZGRkgvRktRJjAuMGVtRicvRk5RLDAuMzMzMzMzM2VtRictRiw2JVElZFNHbUYnRi9GMkZcby1GLDYlUSVkSVBtRidGL0YyRlxvLUYsNiVRJWRJR21GJ0YvRjJGOUY5LyUlb3BlbkdRIltGJy8lJmNsb3NlR1EiXUYnRlxvLUZQNiYtRiM2Ki1GLDYlUSRTUG1GJ0YvRjJGXG8tRiw2JVEkU0dtRidGL0YyRlxvLUYsNiVRJElQbUYnRi9GMkZcby1GLDYlUSRJR21GJ0YvRjJGOUY5Rl1wRmBwRjlGOS8lK2V4ZWN1dGFibGVHRj1GOUY5LUY2Ni1RIjtGJ0Y5RjtGX29GQEZCRkRGRkZIRmBvRk1GY3FGOQ==</Equation></Text-field>
</Input>
<Output><Text-field style="2D Output" layout="Maple Output"><Equation executable="false" style="2D Output" display="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">LV9JLFR5cGVzZXR0aW5nRzYkJSpwcm90ZWN0ZWRHSShfc3lzbGliRzYiSSxtcHJpbnRzbGFzaEdGKDYkNyM+SSJKR0YoWCwlIUdGKEYoW2dsISIlISEhIzEiJSIlLUklbXJvd0c2JEYmL0krbW9kdWxlbmFtZUdGKEYkNiotSSNtb0dGMjYjUSomdW1pbnVzMDtGKC1GMTYlLUkjbWlHRjI2I1EicUYoLUY3NiNRMSZJbnZpc2libGVUaW1lcztGKC1GPTYjUSJORigtRjc2I1EnJnBsdXM7RigtRj02I1EiYkYoLUY3NiNRKCZtaW51cztGKC1JJm1mcmFjR0YyNiQtRjE2Jy1GPTYjUSNFbUYoRkAtRj02I1EiRUYoRkAtSShtZmVuY2VkR0YyNiMtRjE2JS1GMTYlLUY9NiNRJyZiZXRhO0YoRkAtRmVuNiMtRjE2JS1GPTYjUSNJUEYoRkYtRj02I1EjSUdGKEZGLUYxNiUtRj02I1EmJnRhdTtGKEZALUZlbjYjLUYxNiUtRj02I1EjU0dGKEZGRmVvRkNGTC1GPTYjUSJkRigtRlA2JC1GMTYpRlRGQEZXRkBGam9GQEZdcEZDLUZQNiQtRjE2KUZURkBGV0ZARltvRkBGXm9GQy1JI21uR0YyNiNRIjBGKC1GMTYoRjZGOkZGRklGRi1GPTYjUSgmc2lnbWE7RigtRjE2KEY2RltxRkwtRjE2JS1GPTYjUSJhRihGQEZkcEZMRmVxRl9xRltxLUYxNihGNkY6RkZGSUZGLUY9NiNRKCZnYW1tYTtGKEZfcS1GMTYqRjZGZ3BGTEZkcEZMLUY9NiNRKCZhbHBoYTtGKEZMRmFyRmdwLUYxNiZGNkY6RkZGSUZhckZlcS1GMTYqRjZGanFGTEZmckZMRmFyRkxGZXE3Iy1JJ01hdHJpeEdGJTYjL0kkJWlkR0YoIjU5Kzl1JHlTdVklPQ==</Equation></Text-field>
</Output>
</Group>
<Group view="code" labelreference="L1016" drawlabel="true" applyint="true" applyrational="true" applyexponent="false">
<Input><Text-field prompt="&gt; " style="Maple Input" layout="Normal"><Equation executable="true" style="2D Input" input-equation="" display="LUklbXJvd0c2Iy9JK21vZHVsZW5hbWVHNiJJLFR5cGVzZXR0aW5nR0koX3N5c2xpYkdGJzYlLUkjbWlHRiQ2I1EhRicvJStleGVjdXRhYmxlR1EmZmFsc2VGJy8lLG1hdGh2YXJpYW50R1Enbm9ybWFsRic=">JSFH</Equation></Text-field>
</Input>
</Group>
<Group view="code" labelreference="L1015" drawlabel="true" applyint="true" applyrational="true" applyexponent="false">
<Input><Text-field prompt="&gt; " style="Maple Input" layout="Normal"><Equation executable="true" style="2D Input" input-equation="" display="LUklbXJvd0c2Iy9JK21vZHVsZW5hbWVHNiJJLFR5cGVzZXR0aW5nR0koX3N5c2xpYkdGJzYmLUkjbW9HRiQ2LVEiI0YnLyUsbWF0aHZhcmlhbnRHUSdub3JtYWxGJy8lJmZlbmNlR1EmZmFsc2VGJy8lKnNlcGFyYXRvckdGNC8lKXN0cmV0Y2h5R0Y0LyUqc3ltbWV0cmljR0Y0LyUobGFyZ2VvcEdGNC8lLm1vdmFibGVsaW1pdHNHRjQvJSdhY2NlbnRHRjQvJSdsc3BhY2VHUSYwLjBlbUYnLyUncnNwYWNlR0ZDLUkjbWlHRiQ2JVFXflNwbGl0fnRoZX5KYWNvYmlhbn5pbnRvfmNvbXBvbmVudHN+Rn5hbmR+Vn5hc35mb2xsb3dzRicvJSdpdGFsaWNHUSV0cnVlRicvRjBRJ2l0YWxpY0YnLyUrZXhlY3V0YWJsZUdGNEYv">LUklbXJvd0c2Iy9JK21vZHVsZW5hbWVHNiJJLFR5cGVzZXR0aW5nR0koX3N5c2xpYkdGJzYmLUkjbW9HRiQ2LVEiI0YnLyUsbWF0aHZhcmlhbnRHUSdub3JtYWxGJy8lJmZlbmNlR1EmZmFsc2VGJy8lKnNlcGFyYXRvckdGNC8lKXN0cmV0Y2h5R0Y0LyUqc3ltbWV0cmljR0Y0LyUobGFyZ2VvcEdGNC8lLm1vdmFibGVsaW1pdHNHRjQvJSdhY2NlbnRHRjQvJSdsc3BhY2VHUSYwLjBlbUYnLyUncnNwYWNlR0ZDLUkjbWlHRiQ2JVFXflNwbGl0fnRoZX5KYWNvYmlhbn5pbnRvfmNvbXBvbmVudHN+Rn5hbmR+Vn5hc35mb2xsb3dzRicvJSdpdGFsaWNHUSV0cnVlRicvRjBRJ2l0YWxpY0YnLyUrZXhlY3V0YWJsZUdGNEYv</Equation></Text-field>
</Input>
</Group>
<Group view="code" hide-input="false" labelreference="L890" drawlabel="true" applyint="true" applyrational="true" applyexponent="false">
<Input><Text-field prompt="&gt; " style="Maple Input" layout="Normal"><Equation executable="true" style="2D Input" input-equation="" display="LUklbXJvd0c2Iy9JK21vZHVsZW5hbWVHNiJJLFR5cGVzZXR0aW5nR0koX3N5c2xpYkdGJzYoLUkjbWlHRiQ2JVEiRkYnLyUnaXRhbGljR1EldHJ1ZUYnLyUsbWF0aHZhcmlhbnRHUSdpdGFsaWNGJy1JI21vR0YkNi1RKiZjb2xvbmVxO0YnL0YzUSdub3JtYWxGJy8lJmZlbmNlR1EmZmFsc2VGJy8lKnNlcGFyYXRvckdGPS8lKXN0cmV0Y2h5R0Y9LyUqc3ltbWV0cmljR0Y9LyUobGFyZ2VvcEdGPS8lLm1vdmFibGVsaW1pdHNHRj0vJSdhY2NlbnRHRj0vJSdsc3BhY2VHUSwwLjI3Nzc3NzhlbUYnLyUncnNwYWNlR0ZMLUkobWZlbmNlZEdGJDYmLUYjNistRlA2Ji1GIzYuLUYsNiVRImJGJ0YvRjItRjY2LVEoJm1pbnVzO0YnRjlGO0Y+RkBGQkZERkZGSC9GS1EsMC4yMjIyMjIyZW1GJy9GTkZpbi1GLDYlUSJxRidGL0YyLUY2Ni1RJyZzZG90O0YnRjlGO0Y+RkBGQkZERkZGSC9GS1EmMC4wZW1GJy9GTkZiby1GLDYlUSJORidGL0YyLUY2Ni1RIixGJ0Y5RjsvRj9GMUZARkJGREZGRkhGYW8vRk5RLDAuMzMzMzMzM2VtRictSSNtbkdGJDYkUSIwRidGOUZnb0ZdcEZnb0ZdcEY5RjkvJSVvcGVuR1EnJmxhbmc7RicvJSZjbG9zZUdRJyZyYW5nO0YnLUY2Ni1RInxnckYnRjlGO0Y+L0ZBRjFGQkZERkZGSC9GS1EsMC4xMTExMTExZW1GJy9GTkZccUZURmdwRlRGZ3BGVC1GLDYjUSFGJ0Y5RjlGYXBGZHAtRjY2LVEiO0YnRjlGO0Zqb0ZARkJGREZGRkhGYW9GTS8lK2V4ZWN1dGFibGVHRj1GOQ==">LUklbXJvd0c2Iy9JK21vZHVsZW5hbWVHNiJJLFR5cGVzZXR0aW5nR0koX3N5c2xpYkdGJzYoLUkjbWlHRiQ2JVEiRkYnLyUnaXRhbGljR1EldHJ1ZUYnLyUsbWF0aHZhcmlhbnRHUSdpdGFsaWNGJy1JI21vR0YkNi1RKiZjb2xvbmVxO0YnL0YzUSdub3JtYWxGJy8lJmZlbmNlR1EmZmFsc2VGJy8lKnNlcGFyYXRvckdGPS8lKXN0cmV0Y2h5R0Y9LyUqc3ltbWV0cmljR0Y9LyUobGFyZ2VvcEdGPS8lLm1vdmFibGVsaW1pdHNHRj0vJSdhY2NlbnRHRj0vJSdsc3BhY2VHUSwwLjI3Nzc3NzhlbUYnLyUncnNwYWNlR0ZMLUkobWZlbmNlZEdGJDYmLUYjNistRlA2Ji1GIzYuLUYsNiVRImJGJ0YvRjItRjY2LVEoJm1pbnVzO0YnRjlGO0Y+RkBGQkZERkZGSC9GS1EsMC4yMjIyMjIyZW1GJy9GTkZpbi1GLDYlUSJxRidGL0YyLUY2Ni1RJyZzZG90O0YnRjlGO0Y+RkBGQkZERkZGSC9GS1EmMC4wZW1GJy9GTkZiby1GLDYlUSJORidGL0YyLUY2Ni1RIixGJ0Y5RjsvRj9GMUZARkJGREZGRkhGYW8vRk5RLDAuMzMzMzMzM2VtRictSSNtbkdGJDYkUSIwRidGOUZnb0ZdcEZnb0ZdcEY5RjkvJSVvcGVuR1EnJmxhbmc7RicvJSZjbG9zZUdRJyZyYW5nO0YnLUY2Ni1RInxnckYnRjlGO0Y+L0ZBRjFGQkZERkZGSC9GS1EsMC4xMTExMTExZW1GJy9GTkZccUZURmdwRlRGZ3BGVC1GLDYjUSFGJ0Y5RjlGYXBGZHAtRjY2LVEiO0YnRjlGO0Zqb0ZARkJGREZGRkhGYW9GTS8lK2V4ZWN1dGFibGVHRj1GOQ==</Equation></Text-field>
</Input>
<Output><Text-field style="2D Output" layout="Maple Output"><Equation executable="false" style="2D Output" display="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">LV9JLFR5cGVzZXR0aW5nRzYkJSpwcm90ZWN0ZWRHSShfc3lzbGliRzYiSSxtcHJpbnRzbGFzaEdGKDYkNyM+SSJGR0YoWCwlIUdGKEYoW2dsISIlISEhIzEiJSIlLUklbXJvd0c2JEYmL0krbW9kdWxlbmFtZUdGKEYkNiYtSSNtb0dGMjYjUSomdW1pbnVzMDtGKC1GMTYlLUkjbWlHRjI2I1EicUYoLUY3NiNRMSZJbnZpc2libGVUaW1lcztGKC1GPTYjUSJORigtRjc2I1EnJnBsdXM7RigtRj02I1EiYkYoLUkjbW5HRjI2I1EiMEYoRkxGTEYwRkxGTEZMRjBGTEZMRkxGMEZMRkxGTDcjLUknTWF0cml4R0YlNiMvSSQlaWRHRigiNWk5aFsjeVN1WSU9</Equation></Text-field>
</Output>
</Group>
<Group view="code" labelreference="L1010" drawlabel="true" applyint="true" applyrational="true" applyexponent="false">
<Input><Text-field prompt="&gt; " style="Maple Input" layout="Normal"><Equation executable="true" style="2D Input" input-equation="" display="LUklbXJvd0c2Iy9JK21vZHVsZW5hbWVHNiJJLFR5cGVzZXR0aW5nR0koX3N5c2xpYkdGJzYlLUkjbWlHRiQ2I1EhRicvJStleGVjdXRhYmxlR1EmZmFsc2VGJy8lLG1hdGh2YXJpYW50R1Enbm9ybWFsRic=">JSFH</Equation></Text-field>
</Input>
</Group>
<Group view="code" hide-input="false" labelreference="L891" drawlabel="true" applyint="true" applyrational="true" applyexponent="false">
<Input><Text-field prompt="&gt; " style="Maple Input" layout="Normal"><Equation executable="true" style="2D Input" input-equation="" display="LUklbXJvd0c2Iy9JK21vZHVsZW5hbWVHNiJJLFR5cGVzZXR0aW5nR0koX3N5c2xpYkdGJzYqLUkjbWlHRiQ2JVEiVkYnLyUnaXRhbGljR1EldHJ1ZUYnLyUsbWF0aHZhcmlhbnRHUSdpdGFsaWNGJy1JI21vR0YkNi1RKiZjb2xvbmVxO0YnL0YzUSdub3JtYWxGJy8lJmZlbmNlR1EmZmFsc2VGJy8lKnNlcGFyYXRvckdGPS8lKXN0cmV0Y2h5R0Y9LyUqc3ltbWV0cmljR0Y9LyUobGFyZ2VvcEdGPS8lLm1vdmFibGVsaW1pdHNHRj0vJSdhY2NlbnRHRj0vJSdsc3BhY2VHUSwwLjI3Nzc3NzhlbUYnLyUncnNwYWNlR0ZMLUYsNiVRIkZGJ0YvRjItRjY2LVEoJm1pbnVzO0YnRjlGO0Y+RkBGQkZERkZGSC9GS1EsMC4yMjIyMjIyZW1GJy9GTkZWLUYsNiVRIkpGJ0YvRjItRjY2LVEiO0YnRjlGOy9GP0YxRkBGQkZERkZGSC9GS1EmMC4wZW1GJ0ZNLyUrZXhlY3V0YWJsZUdGPUY5">LUklbXJvd0c2Iy9JK21vZHVsZW5hbWVHNiJJLFR5cGVzZXR0aW5nR0koX3N5c2xpYkdGJzYqLUkjbWlHRiQ2JVEiVkYnLyUnaXRhbGljR1EldHJ1ZUYnLyUsbWF0aHZhcmlhbnRHUSdpdGFsaWNGJy1JI21vR0YkNi1RKiZjb2xvbmVxO0YnL0YzUSdub3JtYWxGJy8lJmZlbmNlR1EmZmFsc2VGJy8lKnNlcGFyYXRvckdGPS8lKXN0cmV0Y2h5R0Y9LyUqc3ltbWV0cmljR0Y9LyUobGFyZ2VvcEdGPS8lLm1vdmFibGVsaW1pdHNHRj0vJSdhY2NlbnRHRj0vJSdsc3BhY2VHUSwwLjI3Nzc3NzhlbUYnLyUncnNwYWNlR0ZMLUYsNiVRIkZGJ0YvRjItRjY2LVEoJm1pbnVzO0YnRjlGO0Y+RkBGQkZERkZGSC9GS1EsMC4yMjIyMjIyZW1GJy9GTkZWLUYsNiVRIkpGJ0YvRjItRjY2LVEiO0YnRjlGOy9GP0YxRkBGQkZERkZGSC9GS1EmMC4wZW1GJ0ZNLyUrZXhlY3V0YWJsZUdGPUY5</Equation></Text-field>
</Input>
<Output><Text-field style="2D Output" layout="Maple Output"><Equation executable="false" style="2D Output" display="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">LV9JLFR5cGVzZXR0aW5nRzYkJSpwcm90ZWN0ZWRHSShfc3lzbGliRzYiSSxtcHJpbnRzbGFzaEdGKDYkNyM+SSJWR0YoWCwlIUdGKEYoW2dsISIlISEhIzEiJSIlLUklbXJvd0c2JEYmL0krbW9kdWxlbmFtZUdGKEYkNiUtSSZtZnJhY0dGMjYkLUYxNictSSNtaUdGMjYjUSNFbUYoLUkjbW9HRjI2I1ExJkludmlzaWJsZVRpbWVzO0YoLUY8NiNRIkVGKEY/LUkobWZlbmNlZEdGMjYjLUYxNiUtRjE2JS1GPDYjUScmYmV0YTtGKEY/LUZHNiMtRjE2JS1GPDYjUSNJUEYoLUZANiNRJyZwbHVzO0YoLUY8NiNRI0lHRihGVy1GMTYlLUY8NiNRJiZ0YXU7RihGPy1GRzYjLUYxNiUtRjw2I1EjU0dGKEZXRlotRjw2I1EiTkYoRlctRjw2I1EiZEYoLUYxNiQtRkA2I1EqJnVtaW51czA7RigtRjc2JC1GMTYpRjtGP0ZDRj9GaW5GP0Zcb0Zjby1GMTYkRltwLUY3NiQtRjE2KUY7Rj9GQ0Y/Rk1GP0ZQRmNvLUkjbW5HRjI2I1EiMEYoLUYxNiRGW3AtRjw2I1EoJnNpZ21hO0YoLUYxNidGZHBGVy1GMTYlLUY8NiNRImFGKEY/RmZvRldGXnFGaHBGYnAtRjE2JEZbcC1GPDYjUSgmZ2FtbWE7RihGaHAtRjE2KUZecEZXRmZvRlctRjw2I1EoJmFscGhhO0YoRldGanFGaW9GaHBGaHFGXHEtRjE2KUZjcUZXRl9yRldGanFGV0ZecTcjLUknTWF0cml4R0YlNiMvSSQlaWRHRigiNS1COHUkeVN1WSU9</Equation></Text-field>
</Output>
</Group></Presentation-Block><Presentation-Block>
<Group view="code" labelreference="L1018" drawlabel="true" applyint="true" applyrational="true" applyexponent="false">
<Input><Text-field prompt="&gt; " style="Maple Input" layout="Normal"><Equation executable="true" style="2D Input" input-equation="" display="LUklbXJvd0c2Iy9JK21vZHVsZW5hbWVHNiJJLFR5cGVzZXR0aW5nR0koX3N5c2xpYkdGJzYlLUkjbWlHRiQ2I1EhRicvJStleGVjdXRhYmxlR1EmZmFsc2VGJy8lLG1hdGh2YXJpYW50R1Enbm9ybWFsRic=">JSFH</Equation></Text-field>
</Input>
</Group>
<Group view="code" labelreference="L930" drawlabel="true">
<Input><Text-field prompt="&gt; " style="Maple Input" layout="Normal"><Equation executable="true" style="2D Input" input-equation="" display="LUklbXJvd0c2Iy9JK21vZHVsZW5hbWVHNiJJLFR5cGVzZXR0aW5nR0koX3N5c2xpYkdGJzYmLUkjbW9HRiQ2LVEiI0YnLyUsbWF0aHZhcmlhbnRHUSdub3JtYWxGJy8lJmZlbmNlR1EmZmFsc2VGJy8lKnNlcGFyYXRvckdGNC8lKXN0cmV0Y2h5R0Y0LyUqc3ltbWV0cmljR0Y0LyUobGFyZ2VvcEdGNC8lLm1vdmFibGVsaW1pdHNHRjQvJSdhY2NlbnRHRjQvJSdsc3BhY2VHUSYwLjBlbUYnLyUncnNwYWNlR0ZDLUkjbWlHRiQ2JVFKfk5vd35jYWxjdWxhdGV+dGhlfm5leHQtZ2VuZXJhdGlvbn5tYXRyaXhGJy8lJ2l0YWxpY0dRJXRydWVGJy9GMFEnaXRhbGljRicvJStleGVjdXRhYmxlR0Y0Ri8=">LUklbXJvd0c2Iy9JK21vZHVsZW5hbWVHNiJJLFR5cGVzZXR0aW5nR0koX3N5c2xpYkdGJzYmLUkjbW9HRiQ2LVEiI0YnLyUsbWF0aHZhcmlhbnRHUSdub3JtYWxGJy8lJmZlbmNlR1EmZmFsc2VGJy8lKnNlcGFyYXRvckdGNC8lKXN0cmV0Y2h5R0Y0LyUqc3ltbWV0cmljR0Y0LyUobGFyZ2VvcEdGNC8lLm1vdmFibGVsaW1pdHNHRjQvJSdhY2NlbnRHRjQvJSdsc3BhY2VHUSYwLjBlbUYnLyUncnNwYWNlR0ZDLUkjbWlHRiQ2JVFKfk5vd35jYWxjdWxhdGV+dGhlfm5leHQtZ2VuZXJhdGlvbn5tYXRyaXhGJy8lJ2l0YWxpY0dRJXRydWVGJy9GMFEnaXRhbGljRicvJStleGVjdXRhYmxlR0Y0Ri8=</Equation></Text-field>
</Input>
</Group>
<Group hide-input="false" labelreference="L937" drawlabel="true">
<Input><Text-field prompt="&gt; " style="Maple Input" layout="Normal"><Equation executable="true" style="2D Input" input-equation="" display="LUklbXJvd0c2Iy9JK21vZHVsZW5hbWVHNiJJLFR5cGVzZXR0aW5nR0koX3N5c2xpYkdGJzYpLUkjbWlHRiQ2JVEjVjFGJy8lJ2l0YWxpY0dRJXRydWVGJy8lLG1hdGh2YXJpYW50R1EnaXRhbGljRictSSNtb0dGJDYtUSomY29sb25lcTtGJy9GM1Enbm9ybWFsRicvJSZmZW5jZUdRJmZhbHNlRicvJSpzZXBhcmF0b3JHRj0vJSlzdHJldGNoeUdGPS8lKnN5bW1ldHJpY0dGPS8lKGxhcmdlb3BHRj0vJS5tb3ZhYmxlbGltaXRzR0Y9LyUnYWNjZW50R0Y9LyUnbHNwYWNlR1EsMC4yNzc3Nzc4ZW1GJy8lJ3JzcGFjZUdGTC1GLDYlUS5NYXRyaXhJbnZlcnNlRidGL0YyLUkobWZlbmNlZEdGJDYkLUYjNiUtRiw2JVEiVkYnRi9GMi8lK2V4ZWN1dGFibGVHRj1GOUY5LUY2Ni1RIjpGJ0Y5RjtGPkZARkJGREZGRkhGSkZNRlpGOQ==">LUklbXJvd0c2Iy9JK21vZHVsZW5hbWVHNiJJLFR5cGVzZXR0aW5nR0koX3N5c2xpYkdGJzYpLUkjbWlHRiQ2JVEjVjFGJy8lJ2l0YWxpY0dRJXRydWVGJy8lLG1hdGh2YXJpYW50R1EnaXRhbGljRictSSNtb0dGJDYtUSomY29sb25lcTtGJy9GM1Enbm9ybWFsRicvJSZmZW5jZUdRJmZhbHNlRicvJSpzZXBhcmF0b3JHRj0vJSlzdHJldGNoeUdGPS8lKnN5bW1ldHJpY0dGPS8lKGxhcmdlb3BHRj0vJS5tb3ZhYmxlbGltaXRzR0Y9LyUnYWNjZW50R0Y9LyUnbHNwYWNlR1EsMC4yNzc3Nzc4ZW1GJy8lJ3JzcGFjZUdGTC1GLDYlUS5NYXRyaXhJbnZlcnNlRidGL0YyLUkobWZlbmNlZEdGJDYkLUYjNiUtRiw2JVEiVkYnRi9GMi8lK2V4ZWN1dGFibGVHRj1GOUY5LUY2Ni1RIjpGJ0Y5RjtGPkZARkJGREZGRkhGSkZNRlpGOQ==</Equation></Text-field>
</Input>
</Group>
<Group hide-input="false" labelreference="L938" drawlabel="true">
<Input><Text-field prompt="&gt; " style="Maple Input" layout="Normal"><Equation executable="true" style="2D Input" input-equation="" display="LUklbXJvd0c2Iy9JK21vZHVsZW5hbWVHNiJJLFR5cGVzZXR0aW5nR0koX3N5c2xpYkdGJzYpLUkjbWlHRiQ2JVEjTkdGJy8lJ2l0YWxpY0dRJXRydWVGJy8lLG1hdGh2YXJpYW50R1EnaXRhbGljRictSSNtb0dGJDYtUSomY29sb25lcTtGJy9GM1Enbm9ybWFsRicvJSZmZW5jZUdRJmZhbHNlRicvJSpzZXBhcmF0b3JHRj0vJSlzdHJldGNoeUdGPS8lKnN5bW1ldHJpY0dGPS8lKGxhcmdlb3BHRj0vJS5tb3ZhYmxlbGltaXRzR0Y9LyUnYWNjZW50R0Y9LyUnbHNwYWNlR1EsMC4yNzc3Nzc4ZW1GJy8lJ3JzcGFjZUdGTC1GLDYlUSlzaW1wbGlmeUYnRi9GMi1JKG1mZW5jZWRHRiQ2JC1GIzYnLUYsNiVRIkZGJ0YvRjItRjY2LVEpJm1pZGRvdDtGJ0Y5RjtGPkZARkJGREZGRkgvRktRLDAuMTY2NjY2N2VtRicvRk5GaG4tRiw2JVEjVjFGJ0YvRjIvJStleGVjdXRhYmxlR0Y9RjlGOS1GNjYtUSI6RidGOUY7Rj5GQEZCRkRGRkZIRkpGTUZdb0Y5">LUklbXJvd0c2Iy9JK21vZHVsZW5hbWVHNiJJLFR5cGVzZXR0aW5nR0koX3N5c2xpYkdGJzYpLUkjbWlHRiQ2JVEjTkdGJy8lJ2l0YWxpY0dRJXRydWVGJy8lLG1hdGh2YXJpYW50R1EnaXRhbGljRictSSNtb0dGJDYtUSomY29sb25lcTtGJy9GM1Enbm9ybWFsRicvJSZmZW5jZUdRJmZhbHNlRicvJSpzZXBhcmF0b3JHRj0vJSlzdHJldGNoeUdGPS8lKnN5bW1ldHJpY0dGPS8lKGxhcmdlb3BHRj0vJS5tb3ZhYmxlbGltaXRzR0Y9LyUnYWNjZW50R0Y9LyUnbHNwYWNlR1EsMC4yNzc3Nzc4ZW1GJy8lJ3JzcGFjZUdGTC1GLDYlUSlzaW1wbGlmeUYnRi9GMi1JKG1mZW5jZWRHRiQ2JC1GIzYnLUYsNiVRIkZGJ0YvRjItRjY2LVEpJm1pZGRvdDtGJ0Y5RjtGPkZARkJGREZGRkgvRktRLDAuMTY2NjY2N2VtRicvRk5GaG4tRiw2JVEjVjFGJ0YvRjIvJStleGVjdXRhYmxlR0Y9RjlGOS1GNjYtUSI6RidGOUY7Rj5GQEZCRkRGRkZIRkpGTUZdb0Y5</Equation></Text-field>
</Input>
</Group></Presentation-Block><Presentation-Block>
<Group view="code" labelreference="L1019" drawlabel="true" applyint="true" applyrational="true" applyexponent="false">
<Input><Text-field prompt="&gt; " style="Maple Input" layout="Normal"><Equation executable="true" style="2D Input" input-equation="" display="LUklbXJvd0c2Iy9JK21vZHVsZW5hbWVHNiJJLFR5cGVzZXR0aW5nR0koX3N5c2xpYkdGJzYlLUkjbWlHRiQ2I1EhRicvJStleGVjdXRhYmxlR1EmZmFsc2VGJy8lLG1hdGh2YXJpYW50R1Enbm9ybWFsRic=">JSFH</Equation></Text-field>
</Input>
</Group>
<Group view="code" labelreference="L897" drawlabel="true" applyint="true" applyrational="true" applyexponent="false">
<Input><Text-field prompt="&gt; " style="Maple Input" layout="Normal"><Equation executable="true" style="2D Input" input-equation="" display="LUklbXJvd0c2Iy9JK21vZHVsZW5hbWVHNiJJLFR5cGVzZXR0aW5nR0koX3N5c2xpYkdGJzYmLUkjbW9HRiQ2LVEiI0YnLyUsbWF0aHZhcmlhbnRHUSdub3JtYWxGJy8lJmZlbmNlR1EmZmFsc2VGJy8lKnNlcGFyYXRvckdGNC8lKXN0cmV0Y2h5R0Y0LyUqc3ltbWV0cmljR0Y0LyUobGFyZ2VvcEdGNC8lLm1vdmFibGVsaW1pdHNHRjQvJSdhY2NlbnRHRjQvJSdsc3BhY2VHUSYwLjBlbUYnLyUncnNwYWNlR0ZDLUkjbWlHRiQ2JVFgb35GaXRuZXNzfmlzfmVxdWFsfnRvfnRoZX5sYXJnZXN0fmVpZ2VudmFsdWV+b2Z+dGhlfk5Hfm1hdHJpeH5taW51c34xfkYnLyUnaXRhbGljR1EldHJ1ZUYnL0YwUSdpdGFsaWNGJy8lK2V4ZWN1dGFibGVHRjRGLw==">LUklbXJvd0c2Iy9JK21vZHVsZW5hbWVHNiJJLFR5cGVzZXR0aW5nR0koX3N5c2xpYkdGJzYmLUkjbW9HRiQ2LVEiI0YnLyUsbWF0aHZhcmlhbnRHUSdub3JtYWxGJy8lJmZlbmNlR1EmZmFsc2VGJy8lKnNlcGFyYXRvckdGNC8lKXN0cmV0Y2h5R0Y0LyUqc3ltbWV0cmljR0Y0LyUobGFyZ2VvcEdGNC8lLm1vdmFibGVsaW1pdHNHRjQvJSdhY2NlbnRHRjQvJSdsc3BhY2VHUSYwLjBlbUYnLyUncnNwYWNlR0ZDLUkjbWlHRiQ2JVFgb35GaXRuZXNzfmlzfmVxdWFsfnRvfnRoZX5sYXJnZXN0fmVpZ2VudmFsdWV+b2Z+dGhlfk5Hfm1hdHJpeH5taW51c34xfkYnLyUnaXRhbGljR1EldHJ1ZUYnL0YwUSdpdGFsaWNGJy8lK2V4ZWN1dGFibGVHRjRGLw==</Equation></Text-field>
</Input>
</Group>
<Group view="code" hide-input="false" labelreference="L934" drawlabel="true" applyint="true" applyrational="true" applyexponent="false">
<Input><Text-field prompt="&gt; " style="Maple Input" layout="Normal"><Equation executable="true" style="2D Input" input-equation="" display="LUklbXJvd0c2Iy9JK21vZHVsZW5hbWVHNiJJLFR5cGVzZXR0aW5nR0koX3N5c2xpYkdGJzYrLUkjbWlHRiQ2JVEid0YnLyUnaXRhbGljR1EldHJ1ZUYnLyUsbWF0aHZhcmlhbnRHUSdpdGFsaWNGJy1JI21vR0YkNi1RKiZjb2xvbmVxO0YnL0YzUSdub3JtYWxGJy8lJmZlbmNlR1EmZmFsc2VGJy8lKnNlcGFyYXRvckdGPS8lKXN0cmV0Y2h5R0Y9LyUqc3ltbWV0cmljR0Y9LyUobGFyZ2VvcEdGPS8lLm1vdmFibGVsaW1pdHNHRj0vJSdhY2NlbnRHRj0vJSdsc3BhY2VHUSwwLjI3Nzc3NzhlbUYnLyUncnNwYWNlR0ZMLUYsNiVRKXNpbXBsaWZ5RidGL0YyLUkobWZlbmNlZEdGJDYkLUYjNiYtRiw2JVEjTkdGJ0YvRjItRlM2Ji1GIzYnLUkjbW5HRiQ2JFEiMUYnRjktRjY2LVEiLEYnRjlGOy9GP0YxRkBGQkZERkZGSC9GS1EmMC4wZW1GJy9GTlEsMC4zMzMzMzMzZW1GJ0Zobi8lK2V4ZWN1dGFibGVHRj1GOUY5LyUlb3BlbkdRIltGJy8lJmNsb3NlR1EiXUYnRmRvRjlGOS1GNjYtUSgmbWludXM7RidGOUY7Rj5GQEZCRkRGRkZIL0ZLUSwwLjIyMjIyMjJlbUYnL0ZORmBwRmhuLUY2Ni1RIjtGJ0Y5RjtGX29GQEZCRkRGRkZIRmBvRk1GZG9GOQ==">LUklbXJvd0c2Iy9JK21vZHVsZW5hbWVHNiJJLFR5cGVzZXR0aW5nR0koX3N5c2xpYkdGJzYrLUkjbWlHRiQ2JVEid0YnLyUnaXRhbGljR1EldHJ1ZUYnLyUsbWF0aHZhcmlhbnRHUSdpdGFsaWNGJy1JI21vR0YkNi1RKiZjb2xvbmVxO0YnL0YzUSdub3JtYWxGJy8lJmZlbmNlR1EmZmFsc2VGJy8lKnNlcGFyYXRvckdGPS8lKXN0cmV0Y2h5R0Y9LyUqc3ltbWV0cmljR0Y9LyUobGFyZ2VvcEdGPS8lLm1vdmFibGVsaW1pdHNHRj0vJSdhY2NlbnRHRj0vJSdsc3BhY2VHUSwwLjI3Nzc3NzhlbUYnLyUncnNwYWNlR0ZMLUYsNiVRKXNpbXBsaWZ5RidGL0YyLUkobWZlbmNlZEdGJDYkLUYjNiYtRiw2JVEjTkdGJ0YvRjItRlM2Ji1GIzYnLUkjbW5HRiQ2JFEiMUYnRjktRjY2LVEiLEYnRjlGOy9GP0YxRkBGQkZERkZGSC9GS1EmMC4wZW1GJy9GTlEsMC4zMzMzMzMzZW1GJ0Zobi8lK2V4ZWN1dGFibGVHRj1GOUY5LyUlb3BlbkdRIltGJy8lJmNsb3NlR1EiXUYnRmRvRjlGOS1GNjYtUSgmbWludXM7RidGOUY7Rj5GQEZCRkRGRkZIL0ZLUSwwLjIyMjIyMjJlbUYnL0ZORmBwRmhuLUY2Ni1RIjtGJ0Y5RjtGX29GQEZCRkRGRkZIRmBvRk1GZG9GOQ==</Equation></Text-field>
</Input>
<Output><Text-field style="2D Output" layout="Maple Output"><Equation executable="false" style="2D Output" display="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">LV9JLFR5cGVzZXR0aW5nRzYkJSpwcm90ZWN0ZWRHSShfc3lzbGliRzYiSSxtcHJpbnRzbGFzaEdGKDYkNyM+SSJ3R0YoLCYqKCwqKiosJiomSSJhR0YoIiIiSSJkR0YoRjVGNUkmc2lnbWFHRihGNUY1LChGNkY1SSZhbHBoYUdGKEY1SSZnYW1tYUdGJkY1RjUsKkYzRjVGOUY1RjpGNUY3RjVGNSlJIk5HRigiIiRGNUY1KiosKioqLCZGNEY1RjVGNUY1RjRGNSwmKiZJJWJldGFHRihGNSwmSSNJUEdGKEY1SSNJR0dGKEY1RjVGNSomSSR0YXVHRihGNSwmSSNTR0dGKEY1RkhGNUY1RjVGNSlGNiIiI0Y1RjUqJiwmKipGTkY1RkZGNSwoKiYsKEY5RjVGOkY1RjdGNUY1RjRGNUY1KiYjRjVGTkY1RjlGNUY1KiZGVkY1RjdGNUY1RjVGRUY1RjUqKkZORjVGSkY1RktGNSwqKiYsKEY5RjVGOkY1RldGNUY1RjRGNUY1RlVGNSomRlZGNUY6RjVGNUZXRjVGNUY1RjVGNkY1RjUqKCwqKiQpRjlGTkY1RjUqJiwmRjpGNSomRk5GNUY3RjVGNUY1RjlGNUY1KihGTkY1RjpGNUY3RjVGNSokKUY3Rk5GNUY1RjVGRkY1RkVGNUY1KipGSkY1LCZGOUY1RjpGNUY1LChGOUY1RjpGNUZdb0Y1RjVGS0Y1RjVGNUkiRUdGKEY1SSNFbUdGKEY1KUY9Rk5GNUY1KiosKiomLCgqKEY0RjUpRkZGTkY1KUZFRk5GNUY1Ki5GTkY1RkpGNUZLRjUsJkY0RjVGVkY1RjVGRkY1RkVGNUY1KigpRkpGTkY1RjRGNSlGS0ZORjVGNUY1RjZGNUY1KihGXHBGNSwmRjlGNUY3RjVGNUZdcEY1RjUqLkZORjVGSkY1RkZGNUZURjVGS0Y1RkVGNUY1KihGYXBGNUZicEY1RmJvRjVGNUY1KUZkb0ZORjUpRmVvRk5GNUY9RjVGNSowRkpGNUZLRjUpRmRvRj5GNUZGRjVGQ0Y1RkVGNSlGZW9GPkY1RjVGNSwmKiZGPUY1SSJxR0YoRjVGNUkiYkdGKCEiIkY1LCoqMkZKRjUsJkYzRjVGOUY1RjVGS0Y1RmpwRjVGRkY1RkNGNUZFRjVGW3FGNUY1KipGPUY1LCgqKCwoKiZGXHBGNUZdcEY1RjUqLEZKRjVGRkY1LCZGNEY1Rk5GNUY1RktGNUZFRjVGNUZgcEY1RjVGNEY1Rk1GNUY1KiYsKCooRlxwRjUsKComRjRGNUY5RjVGNUY5RjVGN0Y1RjVGXXBGNUY1Ki5GTkY1RkpGNUZLRjVGRkY1LChGWkY1RjlGNUZXRjVGNUZFRjVGNSoqRmFwRjVGNEY1RmJwRjVGYm9GNUY1RjVGNkY1RjUqKkY5RjVGRkY1LCYqKEZGRjVGZHBGNUZFRjVGNSooRkpGNUZjb0Y1RktGNUY1RjVGRUY1RjVGNUZncEY1RmhwRjVGNSoqRmZvRjVGZG9GNSwqKipGTkY1LCYqKkZWRjVGRkY1RkJGNUZFRjVGNSooRkpGNUY0RjVGS0Y1RjVGNUY0RjUpRjZGPkY1RjUqJiwmKihGRkY1LCoqJkY5RjUpRjRGTkY1RjUqJiwoKiZGTkY1RjlGNUY1KiZGTkY1RjpGNUY1Rl1vRjVGNUY0RjVGNUY5RjVGN0Y1RjVGRUY1RjUqKiwqKiZGYm9GNUY0RjVGNUZmc0Y1RmdzRjVGXW9GNUY1RkpGNUZLRjVGNEY1RjVGNUZNRjVGNSomLCYqKCwsKihGOUY1RmNvRjVGNEY1RjVGaW5GNUZbb0Y1Rl5vRjVGX29GNUY1RkZGNUZFRjVGNSoqRkpGNUZib0Y1RktGNSwmRlNGNUY3RjVGNUY1RjVGNkY1RjUqLEZFRjVGOUY1RjdGNUZGRjVGVEY1RjVGNUZlb0Y1RjUqLEY8RjVGNkY1RjJGNUY4RjVGO0Y1RjVGYHFGYHFGNUZgcTcjRi4=</Equation></Text-field>
</Output>
</Group>
<Group view="code" labelreference="L1020" drawlabel="true" applyint="true" applyrational="true" applyexponent="false">
<Input><Text-field prompt="&gt; " style="Maple Input" layout="Normal"><Equation executable="true" style="2D Input" input-equation="" display="LUklbXJvd0c2Iy9JK21vZHVsZW5hbWVHNiJJLFR5cGVzZXR0aW5nR0koX3N5c2xpYkdGJzYlLUkjbWlHRiQ2I1EhRicvJStleGVjdXRhYmxlR1EmZmFsc2VGJy8lLG1hdGh2YXJpYW50R1Enbm9ybWFsRic=">JSFH</Equation></Text-field>
</Input>
</Group>
<Group view="code" labelreference="L936" drawlabel="true" applyint="true" applyrational="true" applyexponent="false">
<Input><Text-field prompt="&gt; " style="Maple Input" layout="Normal"><Equation executable="true" style="2D Input" input-equation="" display="LUklbXJvd0c2Iy9JK21vZHVsZW5hbWVHNiJJLFR5cGVzZXR0aW5nR0koX3N5c2xpYkdGJzYmLUkjbW9HRiQ2LVEiI0YnLyUsbWF0aHZhcmlhbnRHUSdub3JtYWxGJy8lJmZlbmNlR1EmZmFsc2VGJy8lKnNlcGFyYXRvckdGNC8lKXN0cmV0Y2h5R0Y0LyUqc3ltbWV0cmljR0Y0LyUobGFyZ2VvcEdGNC8lLm1vdmFibGVsaW1pdHNHRjQvJSdhY2NlbnRHRjQvJSdsc3BhY2VHUSYwLjBlbUYnLyUncnNwYWNlR0ZDLUkjbWlHRiQ2JVFnbn5DYWxjdWxhdGV+dGhlfmZpdG5lc3N+Z3JhZGllbnR+fihvdXRwdXR+aGlkZGVufmZvcn5icmV2aXR5KUYnLyUnaXRhbGljR1EldHJ1ZUYnL0YwUSdpdGFsaWNGJy8lK2V4ZWN1dGFibGVHRjRGLw==">LUklbXJvd0c2Iy9JK21vZHVsZW5hbWVHNiJJLFR5cGVzZXR0aW5nR0koX3N5c2xpYkdGJzYmLUkjbW9HRiQ2LVEiI0YnLyUsbWF0aHZhcmlhbnRHUSdub3JtYWxGJy8lJmZlbmNlR1EmZmFsc2VGJy8lKnNlcGFyYXRvckdGNC8lKXN0cmV0Y2h5R0Y0LyUqc3ltbWV0cmljR0Y0LyUobGFyZ2VvcEdGNC8lLm1vdmFibGVsaW1pdHNHRjQvJSdhY2NlbnRHRjQvJSdsc3BhY2VHUSYwLjBlbUYnLyUncnNwYWNlR0ZDLUkjbWlHRiQ2JVFnbn5DYWxjdWxhdGV+dGhlfmZpdG5lc3N+Z3JhZGllbnR+fihvdXRwdXR+aGlkZGVufmZvcn5icmV2aXR5KUYnLyUnaXRhbGljR1EldHJ1ZUYnL0YwUSdpdGFsaWNGJy8lK2V4ZWN1dGFibGVHRjRGLw==</Equation></Text-field>
</Input>
</Group>
<Group view="code" hide-input="false" labelreference="L874" drawlabel="true" applyint="true" applyrational="true" applyexponent="false">
<Input><Text-field prompt="&gt; " style="Maple Input" layout="Normal"><Equation executable="true" style="2D Input" input-equation="" display="LUklbXJvd0c2Iy9JK21vZHVsZW5hbWVHNiJJLFR5cGVzZXR0aW5nR0koX3N5c2xpYkdGJzYpLUkjbWlHRiQ2JVEjZHdGJy8lJ2l0YWxpY0dRJXRydWVGJy8lLG1hdGh2YXJpYW50R1EnaXRhbGljRictSSNtb0dGJDYtUSomY29sb25lcTtGJy9GM1Enbm9ybWFsRicvJSZmZW5jZUdRJmZhbHNlRicvJSpzZXBhcmF0b3JHRj0vJSlzdHJldGNoeUdGPS8lKnN5bW1ldHJpY0dGPS8lKGxhcmdlb3BHRj0vJS5tb3ZhYmxlbGltaXRzR0Y9LyUnYWNjZW50R0Y9LyUnbHNwYWNlR1EsMC4yNzc3Nzc4ZW1GJy8lJ3JzcGFjZUdGTC1GLDYlUSlzaW1wbGlmeUYnRi9GMi1JKG1mZW5jZWRHRiQ2JC1GIzYmLUYsNiVRJXN1YnNGJ0YvRjItRlM2JC1GIzYqLUYsNiVRI0VtRidGL0YyLUY2Ni1RIj1GJ0Y5RjtGPkZARkJGREZGRkhGSkZNLUYsNiVRIkVGJ0YvRjItRjY2LVEiLEYnRjlGOy9GP0YxRkBGQkZERkZGSC9GS1EmMC4wZW1GJy9GTlEsMC4zMzMzMzMzZW1GJy1GLDYlUSVkaWZmRidGL0YyLUZTNiQtRiM2Jy1GLDYlUSJ3RidGL0YyRmFvRmhuLyUrZXhlY3V0YWJsZUdGPUY5RjlGY3BGOUY5RmNwRjlGOS1GNjYtUSI6RidGOUY7Rj5GQEZCRkRGRkZIRkpGTUZjcEY5">LUklbXJvd0c2Iy9JK21vZHVsZW5hbWVHNiJJLFR5cGVzZXR0aW5nR0koX3N5c2xpYkdGJzYpLUkjbWlHRiQ2JVEjZHdGJy8lJ2l0YWxpY0dRJXRydWVGJy8lLG1hdGh2YXJpYW50R1EnaXRhbGljRictSSNtb0dGJDYtUSomY29sb25lcTtGJy9GM1Enbm9ybWFsRicvJSZmZW5jZUdRJmZhbHNlRicvJSpzZXBhcmF0b3JHRj0vJSlzdHJldGNoeUdGPS8lKnN5bW1ldHJpY0dGPS8lKGxhcmdlb3BHRj0vJS5tb3ZhYmxlbGltaXRzR0Y9LyUnYWNjZW50R0Y9LyUnbHNwYWNlR1EsMC4yNzc3Nzc4ZW1GJy8lJ3JzcGFjZUdGTC1GLDYlUSlzaW1wbGlmeUYnRi9GMi1JKG1mZW5jZWRHRiQ2JC1GIzYmLUYsNiVRJXN1YnNGJ0YvRjItRlM2JC1GIzYqLUYsNiVRI0VtRidGL0YyLUY2Ni1RIj1GJ0Y5RjtGPkZARkJGREZGRkhGSkZNLUYsNiVRIkVGJ0YvRjItRjY2LVEiLEYnRjlGOy9GP0YxRkBGQkZERkZGSC9GS1EmMC4wZW1GJy9GTlEsMC4zMzMzMzMzZW1GJy1GLDYlUSVkaWZmRidGL0YyLUZTNiQtRiM2Jy1GLDYlUSJ3RidGL0YyRmFvRmhuLyUrZXhlY3V0YWJsZUdGPUY5RjlGY3BGOUY5RmNwRjlGOS1GNjYtUSI6RidGOUY7Rj5GQEZCRkRGRkZIRkpGTUZjcEY5</Equation></Text-field>
</Input>
</Group>
<Group view="code" labelreference="L1021" drawlabel="true" applyint="true" applyrational="true" applyexponent="false">
<Input><Text-field prompt="&gt; " style="Maple Input" layout="Normal"><Equation executable="true" style="2D Input" input-equation="" display="LUklbXJvd0c2Iy9JK21vZHVsZW5hbWVHNiJJLFR5cGVzZXR0aW5nR0koX3N5c2xpYkdGJzYlLUkjbWlHRiQ2I1EhRicvJStleGVjdXRhYmxlR1EmZmFsc2VGJy8lLG1hdGh2YXJpYW50R1Enbm9ybWFsRic=">JSFH</Equation></Text-field>
</Input>
</Group>
<Group view="code" hide-input="false" labelreference="L876" drawlabel="true" applyint="true" applyrational="true" applyexponent="false">
<Input><Text-field prompt="&gt; " style="Maple Input" layout="Normal"><Equation executable="true" style="2D Input" input-equation="" display="LUklbXJvd0c2Iy9JK21vZHVsZW5hbWVHNiJJLFR5cGVzZXR0aW5nR0koX3N5c2xpYkdGJzYmLUkjbW9HRiQ2LVEiI0YnLyUsbWF0aHZhcmlhbnRHUSdub3JtYWxGJy8lJmZlbmNlR1EmZmFsc2VGJy8lKnNlcGFyYXRvckdGNC8lKXN0cmV0Y2h5R0Y0LyUqc3ltbWV0cmljR0Y0LyUobGFyZ2VvcEdGNC8lLm1vdmFibGVsaW1pdHNHRjQvJSdhY2NlbnRHRjQvJSdsc3BhY2VHUSYwLjBlbUYnLyUncnNwYWNlR0ZDLUkjbWlHRiQ2JVFobn5DYWxjdWxhdGV+ZXZvbHV0aW9uYXJ5fnN0YWJpbGl0eX4ob3V0cHV0fmhpZGRlbn5mb3J+YnJldml0eSlGJy8lJ2l0YWxpY0dRJXRydWVGJy9GMFEnaXRhbGljRicvJStleGVjdXRhYmxlR0Y0Ri8=">LUklbXJvd0c2Iy9JK21vZHVsZW5hbWVHNiJJLFR5cGVzZXR0aW5nR0koX3N5c2xpYkdGJzYmLUkjbW9HRiQ2LVEiI0YnLyUsbWF0aHZhcmlhbnRHUSdub3JtYWxGJy8lJmZlbmNlR1EmZmFsc2VGJy8lKnNlcGFyYXRvckdGNC8lKXN0cmV0Y2h5R0Y0LyUqc3ltbWV0cmljR0Y0LyUobGFyZ2VvcEdGNC8lLm1vdmFibGVsaW1pdHNHRjQvJSdhY2NlbnRHRjQvJSdsc3BhY2VHUSYwLjBlbUYnLyUncnNwYWNlR0ZDLUkjbWlHRiQ2JVFobn5DYWxjdWxhdGV+ZXZvbHV0aW9uYXJ5fnN0YWJpbGl0eX4ob3V0cHV0fmhpZGRlbn5mb3J+YnJldml0eSlGJy8lJ2l0YWxpY0dRJXRydWVGJy9GMFEnaXRhbGljRicvJStleGVjdXRhYmxlR0Y0Ri8=</Equation></Text-field>
</Input>
</Group>
<Group view="code" hide-input="false" labelreference="L959" drawlabel="true" applyint="true" applyrational="true" applyexponent="false">
<Input><Text-field prompt="&gt; " style="Maple Input" layout="Normal"><Equation executable="true" style="2D Input" input-equation="" display="LUklbXJvd0c2Iy9JK21vZHVsZW5hbWVHNiJJLFR5cGVzZXR0aW5nR0koX3N5c2xpYkdGJzYpLUkjbWlHRiQ2JVEjRVNGJy8lJ2l0YWxpY0dRJXRydWVGJy8lLG1hdGh2YXJpYW50R1EnaXRhbGljRictSSNtb0dGJDYtUSomY29sb25lcTtGJy9GM1Enbm9ybWFsRicvJSZmZW5jZUdRJmZhbHNlRicvJSpzZXBhcmF0b3JHRj0vJSlzdHJldGNoeUdGPS8lKnN5bW1ldHJpY0dGPS8lKGxhcmdlb3BHRj0vJS5tb3ZhYmxlbGltaXRzR0Y9LyUnYWNjZW50R0Y9LyUnbHNwYWNlR1EsMC4yNzc3Nzc4ZW1GJy8lJ3JzcGFjZUdGTC1GLDYlUSlzaW1wbGlmeUYnRi9GMi1JKG1mZW5jZWRHRiQ2JC1GIzYlLUYsNiVRJXN1YnNGJ0YvRjItRlM2JC1GIzYpLUYsNiVRI0VtRidGL0YyLUY2Ni1RIj1GJ0Y5RjtGPkZARkJGREZGRkhGSkZNLUYsNiVRIkVGJ0YvRjItRjY2LVEiLEYnRjlGOy9GP0YxRkBGQkZERkZGSC9GS1EmMC4wZW1GJy9GTlEsMC4zMzMzMzMzZW1GJy1GLDYlUSVkaWZmRidGL0YyLUZTNiQtRiM2KC1GLDYlUSJ3RidGL0YyRmFvRmhuRmFvRmhuRjlGOUY5RjlGOUY5LUY2Ni1RIjpGJ0Y5RjtGPkZARkJGREZGRkhGSkZNLyUrZXhlY3V0YWJsZUdGPUY5">LUklbXJvd0c2Iy9JK21vZHVsZW5hbWVHNiJJLFR5cGVzZXR0aW5nR0koX3N5c2xpYkdGJzYpLUkjbWlHRiQ2JVEjRVNGJy8lJ2l0YWxpY0dRJXRydWVGJy8lLG1hdGh2YXJpYW50R1EnaXRhbGljRictSSNtb0dGJDYtUSomY29sb25lcTtGJy9GM1Enbm9ybWFsRicvJSZmZW5jZUdRJmZhbHNlRicvJSpzZXBhcmF0b3JHRj0vJSlzdHJldGNoeUdGPS8lKnN5bW1ldHJpY0dGPS8lKGxhcmdlb3BHRj0vJS5tb3ZhYmxlbGltaXRzR0Y9LyUnYWNjZW50R0Y9LyUnbHNwYWNlR1EsMC4yNzc3Nzc4ZW1GJy8lJ3JzcGFjZUdGTC1GLDYlUSlzaW1wbGlmeUYnRi9GMi1JKG1mZW5jZWRHRiQ2JC1GIzYlLUYsNiVRJXN1YnNGJ0YvRjItRlM2JC1GIzYpLUYsNiVRI0VtRidGL0YyLUY2Ni1RIj1GJ0Y5RjtGPkZARkJGREZGRkhGSkZNLUYsNiVRIkVGJ0YvRjItRjY2LVEiLEYnRjlGOy9GP0YxRkBGQkZERkZGSC9GS1EmMC4wZW1GJy9GTlEsMC4zMzMzMzMzZW1GJy1GLDYlUSVkaWZmRidGL0YyLUZTNiQtRiM2KC1GLDYlUSJ3RidGL0YyRmFvRmhuRmFvRmhuRjlGOUY5RjlGOUY5LUY2Ni1RIjpGJ0Y5RjtGPkZARkJGREZGRkhGSkZNLyUrZXhlY3V0YWJsZUdGPUY5</Equation></Text-field>
</Input>
</Group>
<Group view="code" labelreference="L1041" drawlabel="true" applyint="true" applyrational="true" applyexponent="false">
<Input><Text-field prompt="&gt; " style="Maple Input" layout="Normal"><Equation executable="true" style="2D Input" input-equation="" display="LUklbXJvd0c2Iy9JK21vZHVsZW5hbWVHNiJJLFR5cGVzZXR0aW5nR0koX3N5c2xpYkdGJzYlLUkjbWlHRiQ2I1EhRicvJStleGVjdXRhYmxlR1EmZmFsc2VGJy8lLG1hdGh2YXJpYW50R1Enbm9ybWFsRic=">JSFH</Equation></Text-field>
</Input>
</Group>
<Group view="code" labelreference="L1046" drawlabel="true" applyint="true" applyrational="true" applyexponent="false">
<Input><Text-field prompt="&gt; " style="Maple Input" layout="Normal"><Equation executable="true" style="2D Input" input-equation="" display="LUklbXJvd0c2Iy9JK21vZHVsZW5hbWVHNiJJLFR5cGVzZXR0aW5nR0koX3N5c2xpYkdGJzYlLUkjbWlHRiQ2I1EhRicvJStleGVjdXRhYmxlR1EmZmFsc2VGJy8lLG1hdGh2YXJpYW50R1Enbm9ybWFsRic=">JSFH</Equation></Text-field><Pagebreak></Pagebreak>
</Input>
</Group>
<Group view="code" hide-input="false" labelreference="L917" drawlabel="true" applyint="true" applyrational="true" applyexponent="false">
<Input><Text-field prompt="&gt; " style="Maple Input" layout="Normal"><Equation executable="true" style="2D Input" input-equation="" display="LUklbXJvd0c2Iy9JK21vZHVsZW5hbWVHNiJJLFR5cGVzZXR0aW5nR0koX3N5c2xpYkdGJzYmLUkjbW9HRiQ2LVEiI0YnLyUsbWF0aHZhcmlhbnRHUSdub3JtYWxGJy8lJmZlbmNlR1EmZmFsc2VGJy8lKnNlcGFyYXRvckdGNC8lKXN0cmV0Y2h5R0Y0LyUqc3ltbWV0cmljR0Y0LyUobGFyZ2VvcEdGNC8lLm1vdmFibGVsaW1pdHNHRjQvJSdhY2NlbnRHRjQvJSdsc3BhY2VHUSYwLjBlbUYnLyUncnNwYWNlR0ZDLUkjbWlHRiQ2JVE6flNwZWNpYWx+Y2FzZX4tfjEpflIwX0k8MUYnLyUnaXRhbGljR1EldHJ1ZUYnL0YwUSdpdGFsaWNGJy8lK2V4ZWN1dGFibGVHRjRGLw==">LUklbXJvd0c2Iy9JK21vZHVsZW5hbWVHNiJJLFR5cGVzZXR0aW5nR0koX3N5c2xpYkdGJzYmLUkjbW9HRiQ2LVEiI0YnLyUsbWF0aHZhcmlhbnRHUSdub3JtYWxGJy8lJmZlbmNlR1EmZmFsc2VGJy8lKnNlcGFyYXRvckdGNC8lKXN0cmV0Y2h5R0Y0LyUqc3ltbWV0cmljR0Y0LyUobGFyZ2VvcEdGNC8lLm1vdmFibGVsaW1pdHNHRjQvJSdhY2NlbnRHRjQvJSdsc3BhY2VHUSYwLjBlbUYnLyUncnNwYWNlR0ZDLUkjbWlHRiQ2JVE6flNwZWNpYWx+Y2FzZX4tfjEpflIwX0k8MUYnLyUnaXRhbGljR1EldHJ1ZUYnL0YwUSdpdGFsaWNGJy8lK2V4ZWN1dGFibGVHRjRGLw==</Equation></Text-field>
</Input>
</Group>
<Group view="code" labelreference="L970" drawlabel="true" applyint="true" applyrational="true" applyexponent="false">
<Input><Text-field prompt="&gt; " style="Maple Input" layout="Normal"><Equation executable="true" style="2D Input" input-equation="" display="LUklbXJvd0c2Iy9JK21vZHVsZW5hbWVHNiJJLFR5cGVzZXR0aW5nR0koX3N5c2xpYkdGJzYlLUkjbWlHRiQ2I1EhRicvJStleGVjdXRhYmxlR1EmZmFsc2VGJy8lLG1hdGh2YXJpYW50R1Enbm9ybWFsRic=">LUklbXJvd0c2Iy9JK21vZHVsZW5hbWVHNiJJLFR5cGVzZXR0aW5nR0koX3N5c2xpYkdGJzYjLUkjbWlHRiQ2I1EhRic=</Equation></Text-field>
</Input>
</Group>
<Group view="code" hide-input="false" labelreference="L991" drawlabel="true" applyint="true" applyrational="true" applyexponent="false">
<Input><Text-field prompt="&gt; " style="Maple Input" layout="Normal"><Equation executable="true" style="2D Input" input-equation="" display="LUklbXJvd0c2Iy9JK21vZHVsZW5hbWVHNiJJLFR5cGVzZXR0aW5nR0koX3N5c2xpYkdGJzYpLUkjbWlHRiQ2JVEkZHcxRicvJSdpdGFsaWNHUSV0cnVlRicvJSxtYXRodmFyaWFudEdRJ2l0YWxpY0YnLUkjbW9HRiQ2LVEqJmNvbG9uZXE7RicvRjNRJ25vcm1hbEYnLyUmZmVuY2VHUSZmYWxzZUYnLyUqc2VwYXJhdG9yR0Y9LyUpc3RyZXRjaHlHRj0vJSpzeW1tZXRyaWNHRj0vJShsYXJnZW9wR0Y9LyUubW92YWJsZWxpbWl0c0dGPS8lJ2FjY2VudEdGPS8lJ2xzcGFjZUdRLDAuMjc3Nzc3OGVtRicvJSdyc3BhY2VHRkwtRiw2JVEpc2ltcGxpZnlGJ0YvRjItSShtZmVuY2VkR0YkNiQtRiM2Ji1GLDYlUSVzdWJzRidGL0YyLUZTNiQtRiM2Jy1GUzYmLUYjNjEtRiw2JVEjU0dGJ0YvRjItRjY2LVEiPUYnRjlGO0Y+RkBGQkZERkZGSEZKRk0tSSNtbkdGJDYkUSIwRidGOS1GNjYtUSIsRidGOUY7L0Y/RjFGQEZCRkRGRkZIL0ZLUSYwLjBlbUYnL0ZOUSwwLjMzMzMzMzNlbUYnLUYsNiVRI0lHRidGL0YyRl9vRmJvRmZvLUYsNiVRIk5GJ0YvRjJGX28tRiw2JVEjU1BGJ0YvRjItRjY2LVEiK0YnRjlGO0Y+RkBGQkZERkZGSC9GS1EsMC4yMjIyMjIyZW1GJy9GTkZbcS1GLDYlUSNJUEYnRi9GMi8lK2V4ZWN1dGFibGVHRj1GOUY5LyUlb3BlbkdRInxmckYnLyUmY2xvc2VHUSJ8aHJGJ0Zmby1GLDYlUSNkd0YnRi9GMkZgcUY5RjlGYHFGOUY5LUY2Ni1RIjtGJ0Y5RjtGaW9GQEZCRkRGRkZIRmpvRk1GYHFGOQ==">LUklbXJvd0c2Iy9JK21vZHVsZW5hbWVHNiJJLFR5cGVzZXR0aW5nR0koX3N5c2xpYkdGJzYpLUkjbWlHRiQ2JVEkZHcxRicvJSdpdGFsaWNHUSV0cnVlRicvJSxtYXRodmFyaWFudEdRJ2l0YWxpY0YnLUkjbW9HRiQ2LVEqJmNvbG9uZXE7RicvRjNRJ25vcm1hbEYnLyUmZmVuY2VHUSZmYWxzZUYnLyUqc2VwYXJhdG9yR0Y9LyUpc3RyZXRjaHlHRj0vJSpzeW1tZXRyaWNHRj0vJShsYXJnZW9wR0Y9LyUubW92YWJsZWxpbWl0c0dGPS8lJ2FjY2VudEdGPS8lJ2xzcGFjZUdRLDAuMjc3Nzc3OGVtRicvJSdyc3BhY2VHRkwtRiw2JVEpc2ltcGxpZnlGJ0YvRjItSShtZmVuY2VkR0YkNiQtRiM2Ji1GLDYlUSVzdWJzRidGL0YyLUZTNiQtRiM2Jy1GUzYmLUYjNjEtRiw2JVEjU0dGJ0YvRjItRjY2LVEiPUYnRjlGO0Y+RkBGQkZERkZGSEZKRk0tSSNtbkdGJDYkUSIwRidGOS1GNjYtUSIsRidGOUY7L0Y/RjFGQEZCRkRGRkZIL0ZLUSYwLjBlbUYnL0ZOUSwwLjMzMzMzMzNlbUYnLUYsNiVRI0lHRidGL0YyRl9vRmJvRmZvLUYsNiVRIk5GJ0YvRjJGX28tRiw2JVEjU1BGJ0YvRjItRjY2LVEiK0YnRjlGO0Y+RkBGQkZERkZGSC9GS1EsMC4yMjIyMjIyZW1GJy9GTkZbcS1GLDYlUSNJUEYnRi9GMi8lK2V4ZWN1dGFibGVHRj1GOUY5LyUlb3BlbkdRInxmckYnLyUmY2xvc2VHUSJ8aHJGJ0Zmby1GLDYlUSNkd0YnRi9GMkZgcUY5RjlGYHFGOUY5LUY2Ni1RIjtGJ0Y5RjtGaW9GQEZCRkRGRkZIRmpvRk1GYHFGOQ==</Equation></Text-field>
</Input>
<Output><Text-field style="2D Output" layout="Maple Output"><Equation executable="false" style="2D Output" display="LUklbXJvd0c2Iy9JK21vZHVsZW5hbWVHNiJJLFR5cGVzZXR0aW5nR0koX3N5c2xpYkdGJzYnLUkjbWlHRiQ2JVEkZHcxRicvJSdpdGFsaWNHUSV0cnVlRicvJSxtYXRodmFyaWFudEdRJ2l0YWxpY0YnLUkjbW9HRiQ2LVEpJkFzc2lnbjtGJy9GM1Enbm9ybWFsRicvJSZmZW5jZUdRJmZhbHNlRicvJSpzZXBhcmF0b3JHRj0vJSlzdHJldGNoeUdGPS8lKnN5bW1ldHJpY0dGPS8lKGxhcmdlb3BHRj0vJS5tb3ZhYmxlbGltaXRzR0Y9LyUnYWNjZW50R0Y9LyUnbHNwYWNlR1EsMC4yNzc3Nzc4ZW1GJy8lJ3JzcGFjZUdGTC1GNjYtUSomdW1pbnVzMDtGJ0Y5RjtGPkZARkJGREZGRkgvRktRLDAuMjIyMjIyMmVtRicvRk5GUy1JJm1mcmFjR0YkNigtRiM2MC1JKG1mZW5jZWRHRiQ2JC1GIzYmLUYsNiVRI1NQRidGL0YyLUY2Ni1RJyZwbHVzO0YnRjlGO0Y+RkBGQkZERkZGSEZSRlQtRiw2JVEjSVBGJ0YvRjJGOUY5LUY2Ni1RMSZJbnZpc2libGVUaW1lcztGJ0Y5RjtGPkZARkJGREZGRkgvRktRJjAuMGVtRicvRk5GZm8tRmVuNiQtRiM2KC1GLDYlUSJkRidGL0YyRlxvLUYsNiVRKCZhbHBoYTtGJy9GMEY9RjlGXG8tRiw2JVEoJmdhbW1hO0YnRmJwRjlGOUY5RmJvLUYsNiVRJyZiZXRhO0YnRmJwRjlGYm9GX3BGYm9GX29GYm8tRiw2JVEiRUYnRi9GMkZiby1GZW42JC1GIzYpRk8tRiM2Ji1GLDYlUSJxRidGL0YyRmJvRl9vRjktRjY2LVEoJm1pbnVzO0YnRjlGO0Y+RkBGQkZERkZGSEZSRlQtRiM2JkZicUZib0ZpbkY5RlxvLUYsNiVRImJGJ0YvRjJGOUY5RjktSSVtc3VwR0YkNiUtRmVuNiQtRiM2Ji1GIzYmLUZlbjYkLUYjNigtRl5yNiVGXHAtSSNtbkdGJDYkUSIyRidGOS8lMXN1cGVyc2NyaXB0c2hpZnRHUSIwRidGXG8tRiM2Ji1GZW42JC1GIzYoLUYjNiYtRl5yNiVGaXBGXHNGYHNGYm9GZnBGOUZcb0ZfcEZcb0ZjcEY5RjlGYm9GXHBGOUZcby1GIzYoRlt0RmJvRmZwRmJvRl9wRjlGOUY5RmJvRl9vRjlGXG8tRiM2KEZccEZib0ZpbkZib0Zob0Y5RjlGOUZcc0Zgcy8lLmxpbmV0aGlja25lc3NHUSIxRicvJStkZW5vbWFsaWduR1EnY2VudGVyRicvJSludW1hbGlnbkdGZnQvJSliZXZlbGxlZEdGPUY5">LV9JLFR5cGVzZXR0aW5nRzYkJSpwcm90ZWN0ZWRHSShfc3lzbGliRzYiSSxtcHJpbnRzbGFzaEdGKDYkNyM+SSRkdzFHRigsJCoyLCZJI1NQR0YoIiIiSSNJUEdGKEYyRjIsKEkiZEdGKEYySSZhbHBoYUdGKEYySSZnYW1tYUdGJkYyRjJJJWJldGFHRihGMkY2RjJGM0YySSJFR0YoRjIsKComRjNGMkkicUdGKEYyISIiKiZGMUYyRjxGMkY9SSJiR0YoRjJGMiksJiomLCgqJClGNSIiI0YyRjIqJiwoKiYpRjlGRkYyRjhGMkYyRjZGMkY3RjJGMkY1RjJGMiooRkpGMkY4RjJGNkYyRjJGMkYzRjJGMiooRjVGMkYxRjJGNEYyRjJGRkY9Rj03I0Yu</Equation></Text-field>
</Output>
</Group>
<Group view="code" labelreference="L992" drawlabel="true" applyint="true" applyrational="true" applyexponent="false">
<Input><Text-field prompt="&gt; " style="Maple Input" layout="Normal"><Equation executable="true" style="2D Input" input-equation="" display="LUklbXJvd0c2Iy9JK21vZHVsZW5hbWVHNiJJLFR5cGVzZXR0aW5nR0koX3N5c2xpYkdGJzYlLUkjbWlHRiQ2I1EhRicvJStleGVjdXRhYmxlR1EmZmFsc2VGJy8lLG1hdGh2YXJpYW50R1Enbm9ybWFsRic=">LUklbXJvd0c2Iy9JK21vZHVsZW5hbWVHNiJJLFR5cGVzZXR0aW5nR0koX3N5c2xpYkdGJzYjLUkjbWlHRiQ2I1EhRic=</Equation></Text-field>
</Input>
</Group></Presentation-Block><Presentation-Block>
<Group view="code" hide-input="false" labelreference="L925" drawlabel="true" applyint="true" applyrational="true" applyexponent="false">
<Input><Text-field prompt="&gt; " style="Maple Input" layout="Normal"><Equation executable="true" style="2D Input" input-equation="" display="LUklbXJvd0c2Iy9JK21vZHVsZW5hbWVHNiJJLFR5cGVzZXR0aW5nR0koX3N5c2xpYkdGJzYnLUkjbW9HRiQ2LVEiI0YnLyUsbWF0aHZhcmlhbnRHUSdub3JtYWxGJy8lJmZlbmNlR1EmZmFsc2VGJy8lKnNlcGFyYXRvckdGNC8lKXN0cmV0Y2h5R0Y0LyUqc3ltbWV0cmljR0Y0LyUobGFyZ2VvcEdGNC8lLm1vdmFibGVsaW1pdHNHRjQvJSdhY2NlbnRHRjQvJSdsc3BhY2VHUSYwLjBlbUYnLyUncnNwYWNlR0ZDLUkjbWlHRiQ2JVFnbn5JbnR1aXRpdmVseX5pZn5SMF9EPjF+YW5kfmFscGhhPjAsfnRoaXN+aXN+YWx3YXlzfm5lZ2F0aXZlfkYnLyUnaXRhbGljR1EldHJ1ZUYnL0YwUSdpdGFsaWNGJy1JKG1mZW5jZWRHRiQ2JC1GIzYsLUZHNiVRJnNpbmNlRidGSkZNLUYsNi1RIn5GJ0YvRjJGNUY3RjlGO0Y9Rj9GQUZELUZHNiVRImJGJ0ZKRk0tRiw2LVEiPkYnRi9GMkY1RjdGOUY7Rj1GPy9GQlEsMC4yNzc3Nzc4ZW1GJy9GRUZbby1GRzYlUSJxRidGSkZNLUYsNi1RJyZzZG90O0YnRi9GMkY1RjdGOUY7Rj1GP0ZBRkQtRkc2JVEiTkYnRkpGTS8lK2V4ZWN1dGFibGVHRjRGLy9JK21zZW1hbnRpY3NHRiRRK2Rvbm90cHJ1bmVGJ0YvRmZvRi8=">LUklbXJvd0c2Iy9JK21vZHVsZW5hbWVHNiJJLFR5cGVzZXR0aW5nR0koX3N5c2xpYkdGJzYnLUkjbW9HRiQ2LVEiI0YnLyUsbWF0aHZhcmlhbnRHUSdub3JtYWxGJy8lJmZlbmNlR1EmZmFsc2VGJy8lKnNlcGFyYXRvckdGNC8lKXN0cmV0Y2h5R0Y0LyUqc3ltbWV0cmljR0Y0LyUobGFyZ2VvcEdGNC8lLm1vdmFibGVsaW1pdHNHRjQvJSdhY2NlbnRHRjQvJSdsc3BhY2VHUSYwLjBlbUYnLyUncnNwYWNlR0ZDLUkjbWlHRiQ2JVFnbn5JbnR1aXRpdmVseX5pZn5SMF9EPjF+YW5kfmFscGhhPjAsfnRoaXN+aXN+YWx3YXlzfm5lZ2F0aXZlfkYnLyUnaXRhbGljR1EldHJ1ZUYnL0YwUSdpdGFsaWNGJy1JKG1mZW5jZWRHRiQ2JC1GIzYsLUZHNiVRJnNpbmNlRidGSkZNLUYsNi1RIn5GJ0YvRjJGNUY3RjlGO0Y9Rj9GQUZELUZHNiVRImJGJ0ZKRk0tRiw2LVEiPkYnRi9GMkY1RjdGOUY7Rj1GPy9GQlEsMC4yNzc3Nzc4ZW1GJy9GRUZbby1GRzYlUSJxRidGSkZNLUYsNi1RJyZzZG90O0YnRi9GMkY1RjdGOUY7Rj1GP0ZBRkQtRkc2JVEiTkYnRkpGTS8lK2V4ZWN1dGFibGVHRjRGLy9JK21zZW1hbnRpY3NHRiRRK2Rvbm90cHJ1bmVGJ0YvRmZvRi8=</Equation></Text-field>
</Input>
</Group></Presentation-Block><Presentation-Block>
<Group view="code" labelreference="L1042" drawlabel="true" applyint="true" applyrational="true" applyexponent="false">
<Input><Text-field prompt="&gt; " style="Maple Input" layout="Normal"><Equation executable="true" style="2D Input" input-equation="" display="LUklbXJvd0c2Iy9JK21vZHVsZW5hbWVHNiJJLFR5cGVzZXR0aW5nR0koX3N5c2xpYkdGJzYlLUkjbWlHRiQ2I1EhRicvJStleGVjdXRhYmxlR1EmZmFsc2VGJy8lLG1hdGh2YXJpYW50R1Enbm9ybWFsRic=">JSFH</Equation></Text-field>
</Input>
</Group>
<Group view="code" labelreference="L1045" drawlabel="true" applyint="true" applyrational="true" applyexponent="false">
<Input><Text-field prompt="&gt; " style="Maple Input" layout="Normal"><Equation executable="true" style="2D Input" input-equation="" display="LUklbXJvd0c2Iy9JK21vZHVsZW5hbWVHNiJJLFR5cGVzZXR0aW5nR0koX3N5c2xpYkdGJzYlLUkjbWlHRiQ2I1EhRicvJStleGVjdXRhYmxlR1EmZmFsc2VGJy8lLG1hdGh2YXJpYW50R1Enbm9ybWFsRic=">JSFH</Equation></Text-field><Pagebreak></Pagebreak>
</Input>
</Group>
<Group view="code" hide-input="false" labelreference="L1032" drawlabel="true" applyint="true" applyrational="true" applyexponent="false">
<Input><Text-field prompt="&gt; " style="Maple Input" layout="Normal"><Equation executable="true" style="2D Input" input-equation="" display="LUklbXJvd0c2Iy9JK21vZHVsZW5hbWVHNiJJLFR5cGVzZXR0aW5nR0koX3N5c2xpYkdGJzYmLUkjbW9HRiQ2LVEiI0YnLyUsbWF0aHZhcmlhbnRHUSdub3JtYWxGJy8lJmZlbmNlR1EmZmFsc2VGJy8lKnNlcGFyYXRvckdGNC8lKXN0cmV0Y2h5R0Y0LyUqc3ltbWV0cmljR0Y0LyUobGFyZ2VvcEdGNC8lLm1vdmFibGVsaW1pdHNHRjQvJSdhY2NlbnRHRjQvJSdsc3BhY2VHUSYwLjBlbUYnLyUncnNwYWNlR0ZDLUkjbWlHRiQ2JVE6flNwZWNpYWx+Y2FzZX4tfjIpflIwX0Q8MUYnLyUnaXRhbGljR1EldHJ1ZUYnL0YwUSdpdGFsaWNGJy8lK2V4ZWN1dGFibGVHRjRGLw==">LUklbXJvd0c2Iy9JK21vZHVsZW5hbWVHNiJJLFR5cGVzZXR0aW5nR0koX3N5c2xpYkdGJzYmLUkjbW9HRiQ2LVEiI0YnLyUsbWF0aHZhcmlhbnRHUSdub3JtYWxGJy8lJmZlbmNlR1EmZmFsc2VGJy8lKnNlcGFyYXRvckdGNC8lKXN0cmV0Y2h5R0Y0LyUqc3ltbWV0cmljR0Y0LyUobGFyZ2VvcEdGNC8lLm1vdmFibGVsaW1pdHNHRjQvJSdhY2NlbnRHRjQvJSdsc3BhY2VHUSYwLjBlbUYnLyUncnNwYWNlR0ZDLUkjbWlHRiQ2JVE6flNwZWNpYWx+Y2FzZX4tfjIpflIwX0Q8MUYnLyUnaXRhbGljR1EldHJ1ZUYnL0YwUSdpdGFsaWNGJy8lK2V4ZWN1dGFibGVHRjRGLw==</Equation></Text-field>
</Input>
</Group>
<Group view="code" labelreference="L1033" drawlabel="true" applyint="true" applyrational="true" applyexponent="false">
<Input><Text-field prompt="&gt; " style="Maple Input" layout="Normal"><Equation executable="true" style="2D Input" input-equation="" display="LUklbXJvd0c2Iy9JK21vZHVsZW5hbWVHNiJJLFR5cGVzZXR0aW5nR0koX3N5c2xpYkdGJzYlLUkjbWlHRiQ2I1EhRicvJStleGVjdXRhYmxlR1EmZmFsc2VGJy8lLG1hdGh2YXJpYW50R1Enbm9ybWFsRic=">LUklbXJvd0c2Iy9JK21vZHVsZW5hbWVHNiJJLFR5cGVzZXR0aW5nR0koX3N5c2xpYkdGJzYjLUkjbWlHRiQ2I1EhRic=</Equation></Text-field>
</Input>
</Group>
<Group view="code" hide-input="false" labelreference="L1031" drawlabel="true" applyint="true" applyrational="true" applyexponent="false">
<Input><Text-field prompt="&gt; " style="Maple Input" layout="Normal"><Equation executable="true" style="2D Input" input-equation="" display="LUklbXJvd0c2Iy9JK21vZHVsZW5hbWVHNiJJLFR5cGVzZXR0aW5nR0koX3N5c2xpYkdGJzYpLUkjbWlHRiQ2JVEkZHcxRicvJSdpdGFsaWNHUSV0cnVlRicvJSxtYXRodmFyaWFudEdRJ2l0YWxpY0YnLUkjbW9HRiQ2LVEqJmNvbG9uZXE7RicvRjNRJ25vcm1hbEYnLyUmZmVuY2VHUSZmYWxzZUYnLyUqc2VwYXJhdG9yR0Y9LyUpc3RyZXRjaHlHRj0vJSpzeW1tZXRyaWNHRj0vJShsYXJnZW9wR0Y9LyUubW92YWJsZWxpbWl0c0dGPS8lJ2FjY2VudEdGPS8lJ2xzcGFjZUdRLDAuMjc3Nzc3OGVtRicvJSdyc3BhY2VHRkwtRiw2JVEpc2ltcGxpZnlGJ0YvRjItSShtZmVuY2VkR0YkNiQtRiM2JS1GLDYlUSVzdWJzRidGL0YyLUZTNiQtRiM2Ji1GUzYmLUYjNjAtRiw2JVEjSVBGJ0YvRjItRjY2LVEiPUYnRjlGO0Y+RkBGQkZERkZGSEZKRk0tSSNtbkdGJDYkUSIwRidGOS1GNjYtUSIsRidGOUY7L0Y/RjFGQEZCRkRGRkZIL0ZLUSYwLjBlbUYnL0ZOUSwwLjMzMzMzMzNlbUYnLUYsNiVRI0lHRidGL0YyRl9vRmJvRmZvLUYsNiVRIk5GJ0YvRjJGX28tRiw2JVEjU1BGJ0YvRjItRjY2LVEiK0YnRjlGO0Y+RkBGQkZERkZGSC9GS1EsMC4yMjIyMjIyZW1GJy9GTkZbcS1GLDYlUSNTR0YnRi9GMkY5RjkvJSVvcGVuR1EifGZyRicvJSZjbG9zZUdRInxockYnRmZvLUYsNiVRI2R3RidGL0YyRjlGOUY5RjktRjY2LVEiO0YnRjlGO0Zpb0ZARkJGREZGRkhGam9GTS8lK2V4ZWN1dGFibGVHRj1GOQ==">LUklbXJvd0c2Iy9JK21vZHVsZW5hbWVHNiJJLFR5cGVzZXR0aW5nR0koX3N5c2xpYkdGJzYpLUkjbWlHRiQ2JVEkZHcxRicvJSdpdGFsaWNHUSV0cnVlRicvJSxtYXRodmFyaWFudEdRJ2l0YWxpY0YnLUkjbW9HRiQ2LVEqJmNvbG9uZXE7RicvRjNRJ25vcm1hbEYnLyUmZmVuY2VHUSZmYWxzZUYnLyUqc2VwYXJhdG9yR0Y9LyUpc3RyZXRjaHlHRj0vJSpzeW1tZXRyaWNHRj0vJShsYXJnZW9wR0Y9LyUubW92YWJsZWxpbWl0c0dGPS8lJ2FjY2VudEdGPS8lJ2xzcGFjZUdRLDAuMjc3Nzc3OGVtRicvJSdyc3BhY2VHRkwtRiw2JVEpc2ltcGxpZnlGJ0YvRjItSShtZmVuY2VkR0YkNiQtRiM2JS1GLDYlUSVzdWJzRidGL0YyLUZTNiQtRiM2Ji1GUzYmLUYjNjAtRiw2JVEjSVBGJ0YvRjItRjY2LVEiPUYnRjlGO0Y+RkBGQkZERkZGSEZKRk0tSSNtbkdGJDYkUSIwRidGOS1GNjYtUSIsRidGOUY7L0Y/RjFGQEZCRkRGRkZIL0ZLUSYwLjBlbUYnL0ZOUSwwLjMzMzMzMzNlbUYnLUYsNiVRI0lHRidGL0YyRl9vRmJvRmZvLUYsNiVRIk5GJ0YvRjJGX28tRiw2JVEjU1BGJ0YvRjItRjY2LVEiK0YnRjlGO0Y+RkBGQkZERkZGSC9GS1EsMC4yMjIyMjIyZW1GJy9GTkZbcS1GLDYlUSNTR0YnRi9GMkY5RjkvJSVvcGVuR1EifGZyRicvJSZjbG9zZUdRInxockYnRmZvLUYsNiVRI2R3RidGL0YyRjlGOUY5RjktRjY2LVEiO0YnRjlGO0Zpb0ZARkJGREZGRkhGam9GTS8lK2V4ZWN1dGFibGVHRj1GOQ==</Equation></Text-field>
</Input>
<Output><Text-field style="2D Output" layout="Maple Output"><Equation executable="false" style="2D Output" display="LUklbXJvd0c2Iy9JK21vZHVsZW5hbWVHNiJJLFR5cGVzZXR0aW5nR0koX3N5c2xpYkdGJzYnLUkjbWlHRiQ2JVEkZHcxRicvJSdpdGFsaWNHUSV0cnVlRicvJSxtYXRodmFyaWFudEdRJ2l0YWxpY0YnLUkjbW9HRiQ2LVEpJkFzc2lnbjtGJy9GM1Enbm9ybWFsRicvJSZmZW5jZUdRJmZhbHNlRicvJSpzZXBhcmF0b3JHRj0vJSlzdHJldGNoeUdGPS8lKnN5bW1ldHJpY0dGPS8lKGxhcmdlb3BHRj0vJS5tb3ZhYmxlbGltaXRzR0Y9LyUnYWNjZW50R0Y9LyUnbHNwYWNlR1EsMC4yNzc3Nzc4ZW1GJy8lJ3JzcGFjZUdGTC1GNjYtUSomdW1pbnVzMDtGJ0Y5RjtGPkZARkJGREZGRkgvRktRLDAuMjIyMjIyMmVtRicvRk5GUy1JJm1mcmFjR0YkNigtRiM2MC1JKG1mZW5jZWRHRiQ2JC1GIzYpRk8tRiM2Ji1GLDYlUSJxRidGL0YyLUY2Ni1RMSZJbnZpc2libGVUaW1lcztGJ0Y5RjtGPkZARkJGREZGRkgvRktRJjAuMGVtRicvRk5GYm8tRiw2JVEjU0dGJ0YvRjJGOS1GNjYtUSgmbWludXM7RidGOUY7Rj5GQEZCRkRGRkZIRlJGVC1GIzYmRltvRl5vLUYsNiVRI1NQRidGL0YyRjktRjY2LVEnJnBsdXM7RidGOUY7Rj5GQEZCRkRGRkZIRlJGVC1GLDYlUSJiRidGL0YyRjlGOUZeby1GLDYlUSJFRidGL0YyRl5vLUYsNiVRJiZ0YXU7RicvRjBGPUY5Rl5vLUZlbjYkLUYjNiYtRiw2JVEiYUYnRi9GMkZnby1JI21uR0YkNiRRIjFGJ0Y5RjlGOUZeb0Zkb0Zeby1GZW42JC1GIzYmLUYjNiZGYHFGXm8tRiw2JVEiZEYnRi9GMkY5Rl9wLUYsNiVRKCZzaWdtYTtGJ0ZbcUY5RjlGOUZeby1GZW42JC1GIzYmRlxwRl9wRmRvRjlGOUY5LUYjNiZGXXJGXm8tSSVtc3VwR0YkNiUtRmVuNiQtRiM2Ji1GIzYmLUZlbjYkLUYjNiYtRiM2Ji1GZW42JC1GIzYmLUYjNiYtRmpyNiVGZXAtRmRxNiRRIjJGJ0Y5LyUxc3VwZXJzY3JpcHRzaGlmdEdRIjBGJ0Zeb0ZocEY5Rl9wRl1yRjlGOUZeb0ZgcUY5Rl9wRmByRjlGOUZeb0Zkb0Y5Rl9wLUYjNiZGXHBGXm9GZ3FGOUY5RjlGYHRGY3RGOS8lLmxpbmV0aGlja25lc3NHRmZxLyUrZGVub21hbGlnbkdRJ2NlbnRlckYnLyUpbnVtYWxpZ25HRlx1LyUpYmV2ZWxsZWRHRj1GOQ==">LV9JLFR5cGVzZXR0aW5nRzYkJSpwcm90ZWN0ZWRHSShfc3lzbGliRzYiSSxtcHJpbnRzbGFzaEdGKDYkNyM+SSRkdzFHRigsJCo0LCgqJkkjU0dHRigiIiJJInFHRihGMyEiIiomSSNTUEdGKEYzRjRGM0Y1SSJiR0YoRjNGM0kiRUdGKEYzSSR0YXVHRihGMywmSSJhR0YoRjNGM0Y1RjNGMkYzLCYqJkY8RjNJImRHRihGM0YzSSZzaWdtYUdGKEYzRjMsJkY3RjNGMkYzRjNGP0Y1KSwmKiYsJiomLCYqJilGOSIiI0YzRjpGM0YzRj9GM0YzRjxGM0YzRkBGM0YzRjJGM0YzKiZGN0YzRj1GM0YzRkpGNUY1NyNGLg==</Equation></Text-field>
</Output>
</Group>
<Group view="code" labelreference="L1030" drawlabel="true" applyint="true" applyrational="true" applyexponent="false">
<Input><Text-field prompt="&gt; " style="Maple Input" layout="Normal"><Equation executable="true" style="2D Input" input-equation="" display="LUklbXJvd0c2Iy9JK21vZHVsZW5hbWVHNiJJLFR5cGVzZXR0aW5nR0koX3N5c2xpYkdGJzYlLUkjbWlHRiQ2I1EhRicvJStleGVjdXRhYmxlR1EmZmFsc2VGJy8lLG1hdGh2YXJpYW50R1Enbm9ybWFsRic=">LUklbXJvd0c2Iy9JK21vZHVsZW5hbWVHNiJJLFR5cGVzZXR0aW5nR0koX3N5c2xpYkdGJzYjLUkjbWlHRiQ2I1EhRic=</Equation></Text-field>
</Input>
</Group></Presentation-Block><Presentation-Block>
<Group view="code" labelreference="L1029" drawlabel="true" applyint="true" applyrational="true" applyexponent="false">
<Input><Text-field prompt="&gt; " style="Maple Input" layout="Normal"><Equation executable="true" style="2D Input" input-equation="" display="LUklbXJvd0c2Iy9JK21vZHVsZW5hbWVHNiJJLFR5cGVzZXR0aW5nR0koX3N5c2xpYkdGJzYnLUkjbW9HRiQ2LVEiI0YnLyUsbWF0aHZhcmlhbnRHUSdub3JtYWxGJy8lJmZlbmNlR1EmZmFsc2VGJy8lKnNlcGFyYXRvckdGNC8lKXN0cmV0Y2h5R0Y0LyUqc3ltbWV0cmljR0Y0LyUobGFyZ2VvcEdGNC8lLm1vdmFibGVsaW1pdHNHRjQvJSdhY2NlbnRHRjQvJSdsc3BhY2VHUSYwLjBlbUYnLyUncnNwYWNlR0ZDLUkjbWlHRiQ2JVFZfkludHVpdGl2ZWx5fmlmflIwX0k+MX5hbmR+YTwxLH50aGlzfmlzfmFsd2F5c35wb3NpdGl2ZX5GJy8lJ2l0YWxpY0dRJXRydWVGJy9GMFEnaXRhbGljRictSShtZmVuY2VkR0YkNiQtRiM2Ki1GRzYlUSZzaW5jZUYnRkpGTS1GLDYtUSJ+RidGL0YyRjVGN0Y5RjtGPUY/RkFGRC1GRzYlUSJiRidGSkZNLUYsNi1RIj5GJ0YvRjJGNUY3RjlGO0Y9Rj8vRkJRLDAuMjc3Nzc3OGVtRicvRkVGW28tRkc2JVEicUYnRkpGTS1GLDYtUScmc2RvdDtGJ0YvRjJGNUY3RjlGO0Y9Rj9GQUZELUZHNiVRIk5GJ0ZKRk1GL0YvLyUrZXhlY3V0YWJsZUdGNEYv">LUklbXJvd0c2Iy9JK21vZHVsZW5hbWVHNiJJLFR5cGVzZXR0aW5nR0koX3N5c2xpYkdGJzYnLUkjbW9HRiQ2LVEiI0YnLyUsbWF0aHZhcmlhbnRHUSdub3JtYWxGJy8lJmZlbmNlR1EmZmFsc2VGJy8lKnNlcGFyYXRvckdGNC8lKXN0cmV0Y2h5R0Y0LyUqc3ltbWV0cmljR0Y0LyUobGFyZ2VvcEdGNC8lLm1vdmFibGVsaW1pdHNHRjQvJSdhY2NlbnRHRjQvJSdsc3BhY2VHUSYwLjBlbUYnLyUncnNwYWNlR0ZDLUkjbWlHRiQ2JVFZfkludHVpdGl2ZWx5fmlmflIwX0k+MX5hbmR+YTwxLH50aGlzfmlzfmFsd2F5c35wb3NpdGl2ZX5GJy8lJ2l0YWxpY0dRJXRydWVGJy9GMFEnaXRhbGljRictSShtZmVuY2VkR0YkNiQtRiM2Ki1GRzYlUSZzaW5jZUYnRkpGTS1GLDYtUSJ+RidGL0YyRjVGN0Y5RjtGPUY/RkFGRC1GRzYlUSJiRidGSkZNLUYsNi1RIj5GJ0YvRjJGNUY3RjlGO0Y9Rj8vRkJRLDAuMjc3Nzc3OGVtRicvRkVGW28tRkc2JVEicUYnRkpGTS1GLDYtUScmc2RvdDtGJ0YvRjJGNUY3RjlGO0Y9Rj9GQUZELUZHNiVRIk5GJ0ZKRk1GL0YvLyUrZXhlY3V0YWJsZUdGNEYv</Equation></Text-field>
</Input>
</Group></Presentation-Block><Presentation-Block>
<Group view="code" labelreference="L1044" drawlabel="true" applyint="true" applyrational="true" applyexponent="false">
<Input><Text-field prompt="&gt; " style="Maple Input" layout="Normal"><Equation executable="true" style="2D Input" input-equation="" display="LUklbXJvd0c2Iy9JK21vZHVsZW5hbWVHNiJJLFR5cGVzZXR0aW5nR0koX3N5c2xpYkdGJzYlLUkjbWlHRiQ2I1EhRicvJStleGVjdXRhYmxlR1EmZmFsc2VGJy8lLG1hdGh2YXJpYW50R1Enbm9ybWFsRic=">JSFH</Equation></Text-field>
</Input>
</Group>
<Group view="code" labelreference="L1043" drawlabel="true" applyint="true" applyrational="true" applyexponent="false">
<Input><Text-field prompt="&gt; " style="Maple Input" layout="Normal"><Equation executable="true" style="2D Input" input-equation="" display="LUklbXJvd0c2Iy9JK21vZHVsZW5hbWVHNiJJLFR5cGVzZXR0aW5nR0koX3N5c2xpYkdGJzYlLUkjbWlHRiQ2I1EhRicvJStleGVjdXRhYmxlR1EmZmFsc2VGJy8lLG1hdGh2YXJpYW50R1Enbm9ybWFsRic=">JSFH</Equation></Text-field><Pagebreak></Pagebreak>
</Input>
</Group>
<Group view="code" labelreference="L887" drawlabel="true" applyint="true" applyrational="true" applyexponent="false">
<Input><Text-field prompt="&gt; " style="Maple Input" layout="Normal"><Equation executable="true" style="2D Input" input-equation="" display="LUklbXJvd0c2Iy9JK21vZHVsZW5hbWVHNiJJLFR5cGVzZXR0aW5nR0koX3N5c2xpYkdGJzYmLUkjbW9HRiQ2LVEiI0YnLyUsbWF0aHZhcmlhbnRHUSdub3JtYWxGJy8lJmZlbmNlR1EmZmFsc2VGJy8lKnNlcGFyYXRvckdGNC8lKXN0cmV0Y2h5R0Y0LyUqc3ltbWV0cmljR0Y0LyUobGFyZ2VvcEdGNC8lLm1vdmFibGVsaW1pdHNHRjQvJSdhY2NlbnRHRjQvJSdsc3BhY2VHUSYwLjBlbUYnLyUncnNwYWNlR0ZDLUkjbWlHRiQ2JVFAflNwZWNpYWx+Y2FzZX4tfjMpflIwX0ksflIwX0Q8MUYnLyUnaXRhbGljR1EldHJ1ZUYnL0YwUSdpdGFsaWNGJy8lK2V4ZWN1dGFibGVHRjRGLw==">LUklbXJvd0c2Iy9JK21vZHVsZW5hbWVHNiJJLFR5cGVzZXR0aW5nR0koX3N5c2xpYkdGJzYmLUkjbW9HRiQ2LVEiI0YnLyUsbWF0aHZhcmlhbnRHUSdub3JtYWxGJy8lJmZlbmNlR1EmZmFsc2VGJy8lKnNlcGFyYXRvckdGNC8lKXN0cmV0Y2h5R0Y0LyUqc3ltbWV0cmljR0Y0LyUobGFyZ2VvcEdGNC8lLm1vdmFibGVsaW1pdHNHRjQvJSdhY2NlbnRHRjQvJSdsc3BhY2VHUSYwLjBlbUYnLyUncnNwYWNlR0ZDLUkjbWlHRiQ2JVFAflNwZWNpYWx+Y2FzZX4tfjMpflIwX0ksflIwX0Q8MUYnLyUnaXRhbGljR1EldHJ1ZUYnL0YwUSdpdGFsaWNGJy8lK2V4ZWN1dGFibGVHRjRGLw==</Equation></Text-field>
</Input>
</Group>
<Group view="code" labelreference="L1006" drawlabel="true" applyint="true" applyrational="true" applyexponent="false">
<Input><Text-field prompt="&gt; " style="Maple Input" layout="Normal"><Equation executable="true" style="2D Input" input-equation="" display="LUklbXJvd0c2Iy9JK21vZHVsZW5hbWVHNiJJLFR5cGVzZXR0aW5nR0koX3N5c2xpYkdGJzYlLUkjbWlHRiQ2I1EhRicvJStleGVjdXRhYmxlR1EmZmFsc2VGJy8lLG1hdGh2YXJpYW50R1Enbm9ybWFsRic=">LUklbXJvd0c2Iy9JK21vZHVsZW5hbWVHNiJJLFR5cGVzZXR0aW5nR0koX3N5c2xpYkdGJzYjLUkjbWlHRiQ2I1EhRic=</Equation></Text-field>
</Input>
</Group>
<Group view="code" hide-input="false" labelreference="L1005" drawlabel="true" applyint="true" applyrational="true" applyexponent="false">
<Input><Text-field prompt="&gt; " style="Maple Input" layout="Normal"><Equation executable="true" style="2D Input" input-equation="" display="LUklbXJvd0c2Iy9JK21vZHVsZW5hbWVHNiJJLFR5cGVzZXR0aW5nR0koX3N5c2xpYkdGJzYpLUkjbWlHRiQ2JVEkZHcxRicvJSdpdGFsaWNHUSV0cnVlRicvJSxtYXRodmFyaWFudEdRJ2l0YWxpY0YnLUkjbW9HRiQ2LVEqJmNvbG9uZXE7RicvRjNRJ25vcm1hbEYnLyUmZmVuY2VHUSZmYWxzZUYnLyUqc2VwYXJhdG9yR0Y9LyUpc3RyZXRjaHlHRj0vJSpzeW1tZXRyaWNHRj0vJShsYXJnZW9wR0Y9LyUubW92YWJsZWxpbWl0c0dGPS8lJ2FjY2VudEdGPS8lJ2xzcGFjZUdRLDAuMjc3Nzc3OGVtRicvJSdyc3BhY2VHRkwtRiw2JVEpc2ltcGxpZnlGJ0YvRjItSShtZmVuY2VkR0YkNiQtRiM2JS1GLDYlUSVzdWJzRidGL0YyLUZTNiQtRiM2Ji1GUzYmLUYjNjMtRiw2JVEjU0dGJ0YvRjItRjY2LVEiPUYnRjlGO0Y+RkBGQkZERkZGSEZKRk0tSSNtbkdGJDYkUSIwRidGOS1GNjYtUSIsRidGOUY7L0Y/RjFGQEZCRkRGRkZIL0ZLUSYwLjBlbUYnL0ZOUSwwLjMzMzMzMzNlbUYnLUYsNiVRI0lQRidGL0YyRl9vRmJvRmZvLUY2Ni1RIn5GJ0Y5RjtGPkZARkJGREZGRkhGam8vRk5GW3AtRiw2JVEjSUdGJ0YvRjJGX29GYm9GZm8tRiw2JVEiTkYnRi9GMkZfby1GLDYlUSNTUEYnRi9GMkY5RjkvJSVvcGVuR1EifGZyRicvJSZjbG9zZUdRInxockYnRmZvLUYsNiVRI2R3RidGL0YyRjlGOUY5RjktRjY2LVEiO0YnRjlGO0Zpb0ZARkJGREZGRkhGam9GTS8lK2V4ZWN1dGFibGVHRj1GOQ==">LUklbXJvd0c2Iy9JK21vZHVsZW5hbWVHNiJJLFR5cGVzZXR0aW5nR0koX3N5c2xpYkdGJzYpLUkjbWlHRiQ2JVEkZHcxRicvJSdpdGFsaWNHUSV0cnVlRicvJSxtYXRodmFyaWFudEdRJ2l0YWxpY0YnLUkjbW9HRiQ2LVEqJmNvbG9uZXE7RicvRjNRJ25vcm1hbEYnLyUmZmVuY2VHUSZmYWxzZUYnLyUqc2VwYXJhdG9yR0Y9LyUpc3RyZXRjaHlHRj0vJSpzeW1tZXRyaWNHRj0vJShsYXJnZW9wR0Y9LyUubW92YWJsZWxpbWl0c0dGPS8lJ2FjY2VudEdGPS8lJ2xzcGFjZUdRLDAuMjc3Nzc3OGVtRicvJSdyc3BhY2VHRkwtRiw2JVEpc2ltcGxpZnlGJ0YvRjItSShtZmVuY2VkR0YkNiQtRiM2JS1GLDYlUSVzdWJzRidGL0YyLUZTNiQtRiM2Ji1GUzYmLUYjNjMtRiw2JVEjU0dGJ0YvRjItRjY2LVEiPUYnRjlGO0Y+RkBGQkZERkZGSEZKRk0tSSNtbkdGJDYkUSIwRidGOS1GNjYtUSIsRidGOUY7L0Y/RjFGQEZCRkRGRkZIL0ZLUSYwLjBlbUYnL0ZOUSwwLjMzMzMzMzNlbUYnLUYsNiVRI0lQRidGL0YyRl9vRmJvRmZvLUY2Ni1RIn5GJ0Y5RjtGPkZARkJGREZGRkhGam8vRk5GW3AtRiw2JVEjSUdGJ0YvRjJGX29GYm9GZm8tRiw2JVEiTkYnRi9GMkZfby1GLDYlUSNTUEYnRi9GMkY5RjkvJSVvcGVuR1EifGZyRicvJSZjbG9zZUdRInxockYnRmZvLUYsNiVRI2R3RidGL0YyRjlGOUY5RjktRjY2LVEiO0YnRjlGO0Zpb0ZARkJGREZGRkhGam9GTS8lK2V4ZWN1dGFibGVHRj1GOQ==</Equation></Text-field>
</Input>
<Output><Text-field style="2D Output" layout="Maple Output"><Equation executable="false" style="2D Output" display="LUklbXJvd0c2Iy9JK21vZHVsZW5hbWVHNiJJLFR5cGVzZXR0aW5nR0koX3N5c2xpYkdGJzYmLUkjbWlHRiQ2JVEkZHcxRicvJSdpdGFsaWNHUSV0cnVlRicvJSxtYXRodmFyaWFudEdRJ2l0YWxpY0YnLUkjbW9HRiQ2LVEpJkFzc2lnbjtGJy9GM1Enbm9ybWFsRicvJSZmZW5jZUdRJmZhbHNlRicvJSpzZXBhcmF0b3JHRj0vJSlzdHJldGNoeUdGPS8lKnN5bW1ldHJpY0dGPS8lKGxhcmdlb3BHRj0vJS5tb3ZhYmxlbGltaXRzR0Y9LyUnYWNjZW50R0Y9LyUnbHNwYWNlR1EsMC4yNzc3Nzc4ZW1GJy8lJ3JzcGFjZUdGTC1JI21uR0YkNiRRIjBGJ0Y5Rjk=">LV9JLFR5cGVzZXR0aW5nRzYkJSpwcm90ZWN0ZWRHSShfc3lzbGliRzYiSSxtcHJpbnRzbGFzaEdGKDYkNyM+SSRkdzFHRigiIiE3I0Yu</Equation></Text-field>
</Output>
</Group>
<Group view="code" labelreference="L1004" drawlabel="true" applyint="true" applyrational="true" applyexponent="false">
<Input><Text-field prompt="&gt; " style="Maple Input" layout="Normal"><Equation executable="true" style="2D Input" input-equation="" display="LUklbXJvd0c2Iy9JK21vZHVsZW5hbWVHNiJJLFR5cGVzZXR0aW5nR0koX3N5c2xpYkdGJzYlLUkjbWlHRiQ2I1EhRicvJStleGVjdXRhYmxlR1EmZmFsc2VGJy8lLG1hdGh2YXJpYW50R1Enbm9ybWFsRic=">LUklbXJvd0c2Iy9JK21vZHVsZW5hbWVHNiJJLFR5cGVzZXR0aW5nR0koX3N5c2xpYkdGJzYjLUkjbWlHRiQ2I1EhRic=</Equation></Text-field>
</Input>
</Group>
<Group view="code" labelreference="L886" drawlabel="true" applyint="true" applyrational="true" applyexponent="false">
<Input><Text-field prompt="&gt; " style="Maple Input" layout="Normal"><Equation executable="true" style="2D Input" input-equation="" display="LUklbXJvd0c2Iy9JK21vZHVsZW5hbWVHNiJJLFR5cGVzZXR0aW5nR0koX3N5c2xpYkdGJzYmLUkjbW9HRiQ2LVEiI0YnLyUsbWF0aHZhcmlhbnRHUSdub3JtYWxGJy8lJmZlbmNlR1EmZmFsc2VGJy8lKnNlcGFyYXRvckdGNC8lKXN0cmV0Y2h5R0Y0LyUqc3ltbWV0cmljR0Y0LyUobGFyZ2VvcEdGNC8lLm1vdmFibGVsaW1pdHNHRjQvJSdhY2NlbnRHRjQvJSdsc3BhY2VHUSYwLjBlbUYnLyUncnNwYWNlR0ZDLUkjbWlHRiQ2JVFfb35Ucml2aWFsOn5FbX5kb2Vzfm5vdH5mZWF0dXJlfmlufmludmFzaW9ufmZpdG5lc3MsfnNvfmR3PTB+Zm9yfmFsbH5FRicvJSdpdGFsaWNHUSV0cnVlRicvRjBRJ2l0YWxpY0YnLyUrZXhlY3V0YWJsZUdGNEYv">LUklbXJvd0c2Iy9JK21vZHVsZW5hbWVHNiJJLFR5cGVzZXR0aW5nR0koX3N5c2xpYkdGJzYmLUkjbW9HRiQ2LVEiI0YnLyUsbWF0aHZhcmlhbnRHUSdub3JtYWxGJy8lJmZlbmNlR1EmZmFsc2VGJy8lKnNlcGFyYXRvckdGNC8lKXN0cmV0Y2h5R0Y0LyUqc3ltbWV0cmljR0Y0LyUobGFyZ2VvcEdGNC8lLm1vdmFibGVsaW1pdHNHRjQvJSdhY2NlbnRHRjQvJSdsc3BhY2VHUSYwLjBlbUYnLyUncnNwYWNlR0ZDLUkjbWlHRiQ2JVFfb35Ucml2aWFsOn5FbX5kb2Vzfm5vdH5mZWF0dXJlfmlufmludmFzaW9ufmZpdG5lc3MsfnNvfmR3PTB+Zm9yfmFsbH5FRicvJSdpdGFsaWNHUSV0cnVlRicvRjBRJ2l0YWxpY0YnLyUrZXhlY3V0YWJsZUdGNEYv</Equation></Text-field>
</Input>
</Group>
<Group view="code" labelreference="L958" drawlabel="true" applyint="true" applyrational="true" applyexponent="false">
<Input><Text-field prompt="&gt; " style="Maple Input" layout="Normal"><Equation executable="true" style="2D Input" input-equation="" display="LUklbXJvd0c2Iy9JK21vZHVsZW5hbWVHNiJJLFR5cGVzZXR0aW5nR0koX3N5c2xpYkdGJzYlLUkjbWlHRiQ2I1EhRicvJStleGVjdXRhYmxlR1EmZmFsc2VGJy8lLG1hdGh2YXJpYW50R1Enbm9ybWFsRic=">JSFH</Equation></Text-field>
</Input>
</Group></Presentation-Block>
</Worksheet>
```
