## Supplementary material for "Social Information use Shapes the Coevolution of Sociality and Virulence": Source code: parasite_fitness_approximation.mw

```
<?xml version="1.0" encoding="UTF-8"?>
<Worksheet>
<Version major="2019" minor="2"/>
<Label-Scheme value="2" prefix=""/>
<View-Properties presentation="true" autoexpanding_sections="true" UserProfileName="Maple Default Profile" NumericFormat-ApplyInteger="true" NumericFormat-ApplyRational="true" NumericFormat-ApplyExponent="false" editable="true">
</View-Properties>
<MapleNet-Properties prettyprint="3" warnlevel="3" compactdisplay="false" preplot="" helpbrowser="standard" displayprecision="-1" echo="1" unitattributes="&quot;fontweight&quot; = &quot;bold&quot;" imaginaryunit="_I" longdelim="true" elisiontermsthreshold="10000" elisiondigitsafter="100" elisiondigitsbefore="100" plotdevice="inline" errorbreak="1" plotoptions="" plotdriver="opengl" quiet="false" elisiontermsbefore="100" elisiontermsafter="100" historytimestamp="false" screenwidth="79" indentamount="4" plotoutput="terminal" screenpixelheight="1440" rtablesize="[10, 10]" useclientjvm="true" labelwidth="20" postplot="" typesetting="extended" ansi="false" ansicolor="[]" elisiondigitsthreshold="10000" showassumed="1" ansilprint="false" trailingsemicolon="true" errorcursor="false" labelling="true" screenheight="25" prompt="&gt; " verboseproc="1" latexwidth="8.0" ShowLabels="true"/>
<Styles>
<Font name="Heading 1" background="[255,255,255]" bold="true" executable="false" family="Times New Roman" foreground="[0,0,0]" italic="false" opaque="false" readonly="false" size="18" subscript="false" superscript="false" underline="false" placeholder="false"/>
<Font name="Warning" background="[255,255,255]" bold="false" executable="false" family="Courier New" foreground="[0,0,255]" italic="false" opaque="false" readonly="true" size="12" subscript="false" superscript="false" underline="false" placeholder="false"/>
<Font name="2D Output" background="[255,255,255]" bold="false" executable="false" family="Times New Roman" foreground="[0,0,255]" italic="false" opaque="false" readonly="true" size="12" subscript="false" superscript="false" underline="false" placeholder="false"/>
<Font name="Heading 4" background="[255,255,255]" bold="false" executable="false" family="Times New Roman" foreground="[0,0,0]" italic="true" opaque="false" readonly="false" size="12" subscript="false" superscript="false" underline="false" placeholder="false"/>
<Font name="Line Printed Output" background="[255,255,255]" bold="false" executable="false" family="Courier New" foreground="[0,0,255]" italic="false" opaque="false" readonly="true" size="12" subscript="false" superscript="false" underline="false" placeholder="false"/>
<Font name="Heading 2" background="[255,255,255]" bold="true" executable="false" family="Times New Roman" foreground="[0,0,0]" italic="false" opaque="false" readonly="false" size="16" subscript="false" superscript="false" underline="false" placeholder="false"/>
<Font name="Maple Output" background="[255,255,255]" bold="false" executable="false" family="Times New Roman" foreground="[0,0,0]" italic="false" opaque="false" readonly="false" size="12" subscript="false" superscript="false" underline="false" placeholder="false"/>
<Font name="2D Inert Output" background="[255,255,255]" bold="false" executable="true" family="Times New Roman" foreground="[144,144,144]" italic="false" opaque="false" readonly="false" size="12" subscript="false" superscript="false" underline="false" placeholder="false"/>
<Font name="Heading 3" background="[255,255,255]" bold="true" executable="false" family="Times New Roman" foreground="[0,0,0]" italic="true" opaque="false" readonly="false" size="14" subscript="false" superscript="false" underline="false" placeholder="false"/>
<Font name="Diagnostic" background="[255,255,255]" bold="false" executable="false" family="Courier New" foreground="[40,120,40]" italic="false" opaque="false" readonly="true" size="12" subscript="false" superscript="false" underline="false" placeholder="false"/>
<Font name="Ordered List 1" background="[255,255,255]" bold="false" executable="false" family="Times New Roman" foreground="[0,0,0]" italic="false" opaque="false" readonly="false" size="12" subscript="false" superscript="false" underline="false" placeholder="false"/>
<Font name="Maple Input" background="[255,255,255]" bold="true" executable="true" family="Courier New" foreground="[120,0,14]" italic="false" opaque="false" readonly="false" size="12" subscript="false" superscript="false" underline="false" placeholder="false"/>
<Font name="Text Output" background="[255,255,255]" bold="false" executable="false" family="Courier New" foreground="[0,0,255]" italic="false" opaque="false" readonly="true" size="12" subscript="false" superscript="false" underline="false" placeholder="false"/>
<Font name="Ordered List 2" background="[255,255,255]" bold="false" executable="false" family="Times New Roman" foreground="[0,0,0]" italic="false" opaque="false" readonly="false" size="12" subscript="false" superscript="false" underline="false" placeholder="false"/>
<Font name="Ordered List 3" background="[255,255,255]" bold="false" executable="false" family="Times New Roman" foreground="[0,0,0]" italic="false" opaque="false" readonly="false" size="12" subscript="false" superscript="false" underline="false" placeholder="false"/>
<Font name="Ordered List 4" background="[255,255,255]" bold="false" executable="false" family="Times New Roman" foreground="[0,0,0]" italic="false" opaque="false" readonly="false" size="12" subscript="false" superscript="false" underline="false" placeholder="false"/>
<Font name="Ordered List 5" background="[255,255,255]" bold="false" executable="false" family="Times New Roman" foreground="[0,0,0]" italic="false" opaque="false" readonly="false" size="12" subscript="false" superscript="false" underline="false" placeholder="false"/>
<Font name="Annotation Title" background="[255,255,255]" bold="true" executable="false" family="Times New Roman" foreground="[0,0,0]" italic="false" opaque="false" readonly="false" size="18" subscript="false" superscript="false" underline="false" placeholder="false"/>
<Font name="Header and Footer" background="[255,255,255]" bold="false" executable="false" family="Times New Roman" foreground="[0,0,0]" italic="false" opaque="false" readonly="false" size="10" subscript="false" superscript="false" underline="false" placeholder="false"/>
<Font name="HyperlinkError" background="[255,255,255]" bold="false" executable="false" family="Courier New" foreground="[255,0,255]" italic="false" opaque="false" readonly="true" size="12" subscript="false" superscript="false" underline="true" placeholder="false"/>
<Font name="Atomic Variable" background="[255,255,255]" bold="false" executable="false" family="Times New Roman" foreground="[175,0,175]" italic="true" opaque="false" readonly="false" size="12" subscript="false" superscript="false" underline="false" placeholder="false"/>
<Font name="HyperlinkWarning" background="[255,255,255]" bold="false" executable="false" family="Courier New" foreground="[0,0,255]" italic="false" opaque="false" readonly="true" size="12" subscript="false" superscript="false" underline="true" placeholder="false"/>
<Font name="Dictionary Hyperlink" background="[255,255,255]" bold="false" executable="false" family="Times New Roman" foreground="[147,0,15]" italic="false" opaque="false" readonly="false" size="12" subscript="false" superscript="false" underline="true" placeholder="false"/>
<Font name="2D Math" background="[255,255,255]" bold="false" executable="true" family="Times New Roman" foreground="[0,0,0]" italic="false" opaque="false" readonly="false" size="12" subscript="false" superscript="false" underline="false" placeholder="false"/>
<Font name="Bullet Item" background="[255,255,255]" bold="false" executable="false" family="Times New Roman" foreground="[0,0,0]" italic="false" opaque="false" readonly="false" size="12" subscript="false" superscript="false" underline="false" placeholder="false"/>
<Font name="Maple Plot" background="[255,255,255]" bold="false" executable="false" family="Times New Roman" foreground="[0,0,0]" italic="false" opaque="false" readonly="false" size="12" subscript="false" superscript="false" underline="false" placeholder="false"/>
<Font name="Annotation Text" background="[255,255,255]" bold="false" executable="false" family="Times New Roman" foreground="[0,0,0]" italic="false" opaque="false" readonly="false" size="12" subscript="false" superscript="false" underline="false" placeholder="false"/>
<Font name="List Item" background="[255,255,255]" bold="false" executable="false" family="Times New Roman" foreground="[0,0,0]" italic="false" opaque="false" readonly="false" size="12" subscript="false" superscript="false" underline="false" placeholder="false"/>
<Font name="Dash Item" background="[255,255,255]" bold="false" executable="false" family="Times New Roman" foreground="[0,0,0]" italic="false" opaque="false" readonly="false" size="12" subscript="false" superscript="false" underline="false" placeholder="false"/>
<Font name="2D Input" background="[255,255,255]" bold="false" executable="true" family="Times New Roman" foreground="[0,0,0]" italic="false" opaque="false" readonly="false" size="12" subscript="false" superscript="false" underline="false" placeholder="false"/>
<Font name="Error" background="[255,255,255]" bold="false" executable="false" family="Courier New" foreground="[255,0,255]" italic="false" opaque="false" readonly="true" size="12" subscript="false" superscript="false" underline="false" placeholder="false"/>
<Font name="Title" background="[255,255,255]" bold="true" executable="false" family="Times New Roman" foreground="[0,0,0]" italic="false" opaque="false" readonly="false" size="18" subscript="false" superscript="false" underline="false" placeholder="false"/>
<Font name="Text" background="[255,255,255]" bold="false" executable="false" family="Times New Roman" foreground="[0,0,0]" italic="false" opaque="false" readonly="false" size="12" subscript="false" superscript="false" underline="false" placeholder="false"/>
<Font name="Normal" background="[255,255,255]" bold="false" executable="false" family="Times New Roman" foreground="[0,0,0]" italic="false" opaque="false" readonly="false" size="12" subscript="false" superscript="false" underline="false" placeholder="false"/>
<Font name="Caption Reference" background="[255,255,255]" bold="true" executable="false" family="Times New Roman" foreground="[0,0,0]" italic="false" opaque="false" readonly="false" size="12" subscript="false" superscript="false" underline="false" placeholder="false"/>
<Font name="Code" background="[255,255,255]" bold="false" executable="false" family="Courier New" foreground="[255,0,0]" italic="false" opaque="false" readonly="false" size="12" subscript="false" superscript="false" underline="false" placeholder="false"/>
<Font name="Maple Input Placeholder" background="[255,255,255]" bold="true" executable="true" family="Courier New" foreground="[200,0,200]" italic="false" opaque="false" readonly="false" size="12" subscript="false" superscript="false" underline="false" placeholder="true"/>
<Font name="Equation Label" background="[255,255,255]" bold="true" executable="false" family="Times New Roman" foreground="[0,0,0]" italic="false" opaque="false" readonly="false" size="12" subscript="false" superscript="false" underline="false" placeholder="false"/>
<Font name="Author" background="[255,255,255]" bold="false" executable="false" family="Times New Roman" foreground="[0,0,0]" italic="false" opaque="false" readonly="false" size="12" subscript="false" superscript="false" underline="false" placeholder="false"/>
<Font name="Hyperlink" background="[255,255,255]" bold="false" executable="false" family="Times New Roman" foreground="[0,128,128]" italic="false" opaque="false" readonly="false" size="12" subscript="false" superscript="false" underline="true" placeholder="false"/>
<Font name="Caption Text" background="[255,255,255]" bold="true" executable="false" family="Times New Roman" foreground="[0,0,0]" italic="false" opaque="false" readonly="false" size="12" subscript="false" superscript="false" underline="false" placeholder="false"/>
<Layout name="Heading 1" alignment="left" bullet="none" firstindent="0" leftmargin="0" rightmargin="0" linespacing="0.0" spaceabove="8" spacebelow="4" linebreak="space" pagebreak-before="false" initial="0" bulletsuffix=""/>
<Layout name="Warning" alignment="left" bullet="none" firstindent="0" leftmargin="0" rightmargin="0" linespacing="0.0" spaceabove="0" spacebelow="0" linebreak="space" pagebreak-before="false" initial="0" bulletsuffix=""/>
<Layout name="Heading 4" alignment="left" bullet="none" firstindent="0" leftmargin="0" rightmargin="0" linespacing="0.0" spaceabove="0" spacebelow="0" linebreak="space" pagebreak-before="false" initial="0" bulletsuffix=""/>
<Layout name="Line Printed Output" alignment="left" bullet="none" firstindent="0" leftmargin="0" rightmargin="0" linespacing="0.0" spaceabove="0" spacebelow="0" linebreak="any" pagebreak-before="false" initial="0" bulletsuffix=""/>
<Layout name="Heading 2" alignment="left" bullet="none" firstindent="0" leftmargin="0" rightmargin="0" linespacing="0.0" spaceabove="8" spacebelow="2" linebreak="space" pagebreak-before="false" initial="0" bulletsuffix=""/>
<Layout name="Maple Output" alignment="centred" bullet="none" firstindent="0" leftmargin="0" rightmargin="0" linespacing="0.3" spaceabove="0" spacebelow="0" linebreak="space" pagebreak-before="false" initial="0" bulletsuffix=""/>
<Layout name="Heading 3" alignment="left" bullet="none" firstindent="0" leftmargin="0" rightmargin="0" linespacing="0.0" spaceabove="0" spacebelow="0" linebreak="space" pagebreak-before="false" initial="0" bulletsuffix=""/>
<Layout name="Diagnostic" alignment="left" bullet="none" firstindent="0" leftmargin="0" rightmargin="0" linespacing="0.0" spaceabove="0" spacebelow="0" linebreak="any" pagebreak-before="false" initial="0" bulletsuffix=""/>
<Layout name="Ordered List 1" alignment="left" bullet="numeric" firstindent="0" leftmargin="0" rightmargin="0" linespacing="0.0" spaceabove="3" spacebelow="3" linebreak="space" pagebreak-before="false" initial="-1" bulletsuffix="."/>
<Layout name="Text Output" alignment="left" bullet="none" firstindent="0" leftmargin="0" rightmargin="0" linespacing="0.0" spaceabove="0" spacebelow="0" linebreak="newline" pagebreak-before="false" initial="0" bulletsuffix=""/>
<Layout name="Ordered List 2" alignment="left" bullet="alphabetic" firstindent="0" leftmargin="36" rightmargin="0" linespacing="0.0" spaceabove="3" spacebelow="3" linebreak="space" pagebreak-before="false" initial="-1" bulletsuffix="."/>
<Layout name="Ordered List 3" alignment="left" bullet="roman" firstindent="0" leftmargin="72" rightmargin="0" linespacing="0.0" spaceabove="3" spacebelow="3" linebreak="space" pagebreak-before="false" initial="-1" bulletsuffix="."/>
<Layout name="Ordered List 4" alignment="left" bullet="ALPHABETIC" firstindent="0" leftmargin="108" rightmargin="0" linespacing="0.0" spaceabove="3" spacebelow="3" linebreak="space" pagebreak-before="false" initial="-1" bulletsuffix="."/>
<Layout name="Ordered List 5" alignment="left" bullet="ROMAN" firstindent="0" leftmargin="144" rightmargin="0" linespacing="0.0" spaceabove="3" spacebelow="3" linebreak="space" pagebreak-before="false" initial="-1" bulletsuffix="."/>
<Layout name="Annotation Title" alignment="centred" bullet="none" firstindent="0" leftmargin="0" rightmargin="0" linespacing="0.0" spaceabove="12" spacebelow="12" linebreak="space" pagebreak-before="false" initial="0" bulletsuffix=""/>
<Layout name="HyperlinkError" alignment="left" bullet="none" firstindent="0" leftmargin="0" rightmargin="0" linespacing="0.0" spaceabove="0" spacebelow="0" linebreak="space" pagebreak-before="false" initial="0" bulletsuffix=""/>
<Layout name="HyperlinkWarning" alignment="left" bullet="none" firstindent="0" leftmargin="0" rightmargin="0" linespacing="0.0" spaceabove="0" spacebelow="0" linebreak="space" pagebreak-before="false" initial="0" bulletsuffix=""/>
<Layout name="Bullet Item" alignment="left" bullet="dot" firstindent="0" leftmargin="0" rightmargin="0" linespacing="0.0" spaceabove="3" spacebelow="3" linebreak="space" pagebreak-before="false" initial="0" bulletsuffix=""/>
<Layout name="Maple Plot" alignment="centred" bullet="none" firstindent="0" leftmargin="0" rightmargin="0" linespacing="0.0" spaceabove="0" spacebelow="0" linebreak="space" pagebreak-before="false" initial="0" bulletsuffix=""/>
<Layout name="List Item" alignment="left" bullet="indent" firstindent="0" leftmargin="0" rightmargin="0" linespacing="0.0" spaceabove="3" spacebelow="3" linebreak="space" pagebreak-before="false" initial="0" bulletsuffix=""/>
<Layout name="Dash Item" alignment="left" bullet="dash" firstindent="0" leftmargin="0" rightmargin="0" linespacing="0.0" spaceabove="3" spacebelow="3" linebreak="space" pagebreak-before="false" initial="0" bulletsuffix=""/>
<Layout name="Error" alignment="left" bullet="none" firstindent="0" leftmargin="0" rightmargin="0" linespacing="0.0" spaceabove="0" spacebelow="0" linebreak="space" pagebreak-before="false" initial="0" bulletsuffix=""/>
<Layout name="Title" alignment="centred" bullet="none" firstindent="0" leftmargin="0" rightmargin="0" linespacing="0.0" spaceabove="12" spacebelow="12" linebreak="space" pagebreak-before="false" initial="0" bulletsuffix=""/>
<Layout name="Normal" alignment="left" bullet="none" firstindent="0" leftmargin="0" rightmargin="0" linespacing="0.0" spaceabove="0" spacebelow="0" linebreak="space" pagebreak-before="false" initial="0" bulletsuffix=""/>
<Layout name="Author" alignment="centred" bullet="none" firstindent="0" leftmargin="0" rightmargin="0" linespacing="0.0" spaceabove="8" spacebelow="8" linebreak="space" pagebreak-before="false" initial="0" bulletsuffix=""/>
<Pencil-style name="Pencil 1" pen-color="[0,0,0]" pen-height="1.0" pen-width="1.0" pen-opacity="1.0"/>
<Pencil-style name="Pencil 2" pen-color="[0,0,255]" pen-height="1.0" pen-width="1.0" pen-opacity="1.0"/>
<Pencil-style name="Pencil 3" pen-color="[0,0,0]" pen-height="3.0" pen-width="3.0" pen-opacity="1.0"/>
<Pencil-style name="Pencil 4" pen-color="[0,0,255]" pen-height="3.0" pen-width="3.0" pen-opacity="1.0"/>
<Pencil-style name="Pencil 5" pen-color="[255,0,0]" pen-height="5.0" pen-width="5.0" pen-opacity="1.0"/>
<Highlighter-style name="Highlighter 5" pen-color="[255,255,0]" pen-height="48.0" pen-width="48.0" pen-opacity="0.8"/>
<Highlighter-style name="Highlighter 3" pen-color="[51,255,0]" pen-height="24.0" pen-width="24.0" pen-opacity="0.8"/>
<Highlighter-style name="Highlighter 4" pen-color="[0,255,255]" pen-height="32.0" pen-width="32.0" pen-opacity="0.8"/>
<Highlighter-style name="Highlighter 1" pen-color="[255,153,255]" pen-height="12.0" pen-width="8.0" pen-opacity="0.8"/>
<Highlighter-style name="Highlighter 2" pen-color="[255,204,0]" pen-height="14.0" pen-width="14.0" pen-opacity="0.8"/>
</Styles>
<Startup-Code startupcode=""/>
<Task-table>
    <Task-category name="&lt;default&gt;"/>
</Task-table>
<Task/><Presentation-Block>
<Group view="code" labelreference="L924" drawlabel="true">
<Input><Text-field prompt="&gt; " style="Maple Input" layout="Normal"><Equation executable="true" style="2D Input" input-equation="" display="LUklbXJvd0c2Iy9JK21vZHVsZW5hbWVHNiJJLFR5cGVzZXR0aW5nR0koX3N5c2xpYkdGJzYmLUkjbW9HRiQ2LVEiI0YnLyUsbWF0aHZhcmlhbnRHUSdub3JtYWxGJy8lJmZlbmNlR1EmZmFsc2VGJy8lKnNlcGFyYXRvckdGNC8lKXN0cmV0Y2h5R0Y0LyUqc3ltbWV0cmljR0Y0LyUobGFyZ2VvcEdGNC8lLm1vdmFibGVsaW1pdHNHRjQvJSdhY2NlbnRHRjQvJSdsc3BhY2VHUSYwLjBlbUYnLyUncnNwYWNlR0ZDLUkjbWlHRiQ2JVFlbiMjIyMjIyMjIyMjIyMjIyMjIyMjIyMjIyMjIyMjIyMjIyMjIyMjIyMjIyMjIyMjIyMjIyMjIyMjIyNGJy8lJ2l0YWxpY0dRJXRydWVGJy9GMFEnaXRhbGljRicvJStleGVjdXRhYmxlR0Y0Ri8=">LUklbXJvd0c2Iy9JK21vZHVsZW5hbWVHNiJJLFR5cGVzZXR0aW5nR0koX3N5c2xpYkdGJzYmLUkjbW9HRiQ2LVEiI0YnLyUsbWF0aHZhcmlhbnRHUSdub3JtYWxGJy8lJmZlbmNlR1EmZmFsc2VGJy8lKnNlcGFyYXRvckdGNC8lKXN0cmV0Y2h5R0Y0LyUqc3ltbWV0cmljR0Y0LyUobGFyZ2VvcEdGNC8lLm1vdmFibGVsaW1pdHNHRjQvJSdhY2NlbnRHRjQvJSdsc3BhY2VHUSYwLjBlbUYnLyUncnNwYWNlR0ZDLUkjbWlHRiQ2JVFlbiMjIyMjIyMjIyMjIyMjIyMjIyMjIyMjIyMjIyMjIyMjIyMjIyMjIyMjIyMjIyMjIyMjIyMjIyMjIyNGJy8lJ2l0YWxpY0dRJXRydWVGJy9GMFEnaXRhbGljRicvJStleGVjdXRhYmxlR0Y0Ri8=</Equation><Equation executable="true" style="2D Input" input-equation="" display="LUklbXJvd0c2Iy9JK21vZHVsZW5hbWVHNiJJLFR5cGVzZXR0aW5nR0koX3N5c2xpYkdGJzYlLUkjbWlHRiQ2I1EhRicvJStleGVjdXRhYmxlR1EmZmFsc2VGJy8lLG1hdGh2YXJpYW50R1Enbm9ybWFsRic=">LUklbXJvd0c2Iy9JK21vZHVsZW5hbWVHNiJJLFR5cGVzZXR0aW5nR0koX3N5c2xpYkdGJzYjLUkjbWlHRiQ2I1EhRic=</Equation></Text-field>
</Input>
</Group>
<Group view="code" labelreference="L922" drawlabel="true">
<Input><Text-field prompt="&gt; " style="Maple Input" layout="Normal"><Equation executable="true" style="2D Input" input-equation="" display="LUklbXJvd0c2Iy9JK21vZHVsZW5hbWVHNiJJLFR5cGVzZXR0aW5nR0koX3N5c2xpYkdGJzYmLUkjbW9HRiQ2LVEiI0YnLyUsbWF0aHZhcmlhbnRHUSdub3JtYWxGJy8lJmZlbmNlR1EmZmFsc2VGJy8lKnNlcGFyYXRvckdGNC8lKXN0cmV0Y2h5R0Y0LyUqc3ltbWV0cmljR0Y0LyUobGFyZ2VvcEdGNC8lLm1vdmFibGVsaW1pdHNHRjQvJSdhY2NlbnRHRjQvJSdsc3BhY2VHUSYwLjBlbUYnLyUncnNwYWNlR0ZDLUkjbWlHRiQ2JVFkb35QYXJhc2l0ZX5maXRuZXNzfmlufmFwcHJveGltYXRpb25+dG9+ZmFzdH5zb2NpYWx+aW5mb3JtYXRpb25+ZHluYW1pY3N+fiNGJy8lJ2l0YWxpY0dRJXRydWVGJy9GMFEnaXRhbGljRicvJStleGVjdXRhYmxlR0Y0Ri8=">LUklbXJvd0c2Iy9JK21vZHVsZW5hbWVHNiJJLFR5cGVzZXR0aW5nR0koX3N5c2xpYkdGJzYmLUkjbW9HRiQ2LVEiI0YnLyUsbWF0aHZhcmlhbnRHUSdub3JtYWxGJy8lJmZlbmNlR1EmZmFsc2VGJy8lKnNlcGFyYXRvckdGNC8lKXN0cmV0Y2h5R0Y0LyUqc3ltbWV0cmljR0Y0LyUobGFyZ2VvcEdGNC8lLm1vdmFibGVsaW1pdHNHRjQvJSdhY2NlbnRHRjQvJSdsc3BhY2VHUSYwLjBlbUYnLyUncnNwYWNlR0ZDLUkjbWlHRiQ2JVFkb35QYXJhc2l0ZX5maXRuZXNzfmlufmFwcHJveGltYXRpb25+dG9+ZmFzdH5zb2NpYWx+aW5mb3JtYXRpb25+ZHluYW1pY3N+fiNGJy8lJ2l0YWxpY0dRJXRydWVGJy9GMFEnaXRhbGljRicvJStleGVjdXRhYmxlR0Y0Ri8=</Equation></Text-field>
</Input>
</Group>
<Group view="code" labelreference="L921" drawlabel="true">
<Input><Text-field prompt="&gt; " style="Maple Input" layout="Normal"><Equation executable="true" style="2D Input" input-equation="" display="LUklbXJvd0c2Iy9JK21vZHVsZW5hbWVHNiJJLFR5cGVzZXR0aW5nR0koX3N5c2xpYkdGJzYmLUkjbW9HRiQ2LVEiI0YnLyUsbWF0aHZhcmlhbnRHUSdub3JtYWxGJy8lJmZlbmNlR1EmZmFsc2VGJy8lKnNlcGFyYXRvckdGNC8lKXN0cmV0Y2h5R0Y0LyUqc3ltbWV0cmljR0Y0LyUobGFyZ2VvcEdGNC8lLm1vdmFibGVsaW1pdHNHRjQvJSdhY2NlbnRHRjQvJSdsc3BhY2VHUSYwLjBlbUYnLyUncnNwYWNlR0ZDLUkjbWlHRiQ2JVFlbiMjIyMjIyMjIyMjIyMjIyMjIyMjIyMjIyMjIyMjIyMjIyMjIyMjIyMjIyMjIyMjIyMjIyMjIyMjIyNGJy8lJ2l0YWxpY0dRJXRydWVGJy9GMFEnaXRhbGljRicvJStleGVjdXRhYmxlR0Y0Ri8=">LUklbXJvd0c2Iy9JK21vZHVsZW5hbWVHNiJJLFR5cGVzZXR0aW5nR0koX3N5c2xpYkdGJzYmLUkjbW9HRiQ2LVEiI0YnLyUsbWF0aHZhcmlhbnRHUSdub3JtYWxGJy8lJmZlbmNlR1EmZmFsc2VGJy8lKnNlcGFyYXRvckdGNC8lKXN0cmV0Y2h5R0Y0LyUqc3ltbWV0cmljR0Y0LyUobGFyZ2VvcEdGNC8lLm1vdmFibGVsaW1pdHNHRjQvJSdhY2NlbnRHRjQvJSdsc3BhY2VHUSYwLjBlbUYnLyUncnNwYWNlR0ZDLUkjbWlHRiQ2JVFlbiMjIyMjIyMjIyMjIyMjIyMjIyMjIyMjIyMjIyMjIyMjIyMjIyMjIyMjIyMjIyMjIyMjIyMjIyMjIyNGJy8lJ2l0YWxpY0dRJXRydWVGJy9GMFEnaXRhbGljRicvJStleGVjdXRhYmxlR0Y0Ri8=</Equation></Text-field>
</Input>
</Group></Presentation-Block><Presentation-Block>
<Group view="code" labelreference="L918" drawlabel="true" applyint="true" applyrational="true" applyexponent="false">
<Input><Text-field prompt="&gt; " style="Maple Input" layout="Normal"><Equation executable="true" style="2D Input" input-equation="" display="LUklbXJvd0c2Iy9JK21vZHVsZW5hbWVHNiJJLFR5cGVzZXR0aW5nR0koX3N5c2xpYkdGJzYlLUkjbWlHRiQ2I1EhRicvJStleGVjdXRhYmxlR1EmZmFsc2VGJy8lLG1hdGh2YXJpYW50R1Enbm9ybWFsRic=">LUklbXJvd0c2Iy9JK21vZHVsZW5hbWVHNiJJLFR5cGVzZXR0aW5nR0koX3N5c2xpYkdGJzYjLUkjbWlHRiQ2I1EhRic=</Equation></Text-field>
</Input>
</Group>
<Group view="code" labelreference="L923" drawlabel="true">
<Input><Text-field prompt="&gt; " style="Maple Input" layout="Normal"><Equation executable="true" style="2D Input" input-equation="" display="LUklbXJvd0c2Iy9JK21vZHVsZW5hbWVHNiJJLFR5cGVzZXR0aW5nR0koX3N5c2xpYkdGJzYmLUkjbWlHRiQ2JVEocmVzdGFydEYnLyUnaXRhbGljR1EldHJ1ZUYnLyUsbWF0aHZhcmlhbnRHUSdpdGFsaWNGJy1JI21vR0YkNi1RIjpGJy9GM1Enbm9ybWFsRicvJSZmZW5jZUdRJmZhbHNlRicvJSpzZXBhcmF0b3JHRj0vJSlzdHJldGNoeUdGPS8lKnN5bW1ldHJpY0dGPS8lKGxhcmdlb3BHRj0vJS5tb3ZhYmxlbGltaXRzR0Y9LyUnYWNjZW50R0Y9LyUnbHNwYWNlR1EsMC4yNzc3Nzc4ZW1GJy8lJ3JzcGFjZUdGTC8lK2V4ZWN1dGFibGVHRj1GOQ==">LUklbXJvd0c2Iy9JK21vZHVsZW5hbWVHNiJJLFR5cGVzZXR0aW5nR0koX3N5c2xpYkdGJzYmLUkjbWlHRiQ2JVEocmVzdGFydEYnLyUnaXRhbGljR1EldHJ1ZUYnLyUsbWF0aHZhcmlhbnRHUSdpdGFsaWNGJy1JI21vR0YkNi1RIjpGJy9GM1Enbm9ybWFsRicvJSZmZW5jZUdRJmZhbHNlRicvJSpzZXBhcmF0b3JHRj0vJSlzdHJldGNoeUdGPS8lKnN5bW1ldHJpY0dGPS8lKGxhcmdlb3BHRj0vJS5tb3ZhYmxlbGltaXRzR0Y9LyUnYWNjZW50R0Y9LyUnbHNwYWNlR1EsMC4yNzc3Nzc4ZW1GJy8lJ3JzcGFjZUdGTC8lK2V4ZWN1dGFibGVHRj1GOQ==</Equation></Text-field>
</Input>
</Group>
<Group labelreference="L920" drawlabel="true">
<Input><Text-field prompt="&gt; " style="Maple Input" layout="Normal"><Equation executable="true" style="2D Input" input-equation="" display="LUklbXJvd0c2Iy9JK21vZHVsZW5hbWVHNiJJLFR5cGVzZXR0aW5nR0koX3N5c2xpYkdGJzYnLUkjbWlHRiQ2JVEld2l0aEYnLyUnaXRhbGljR1EldHJ1ZUYnLyUsbWF0aHZhcmlhbnRHUSdpdGFsaWNGJy1JKG1mZW5jZWRHRiQ2JC1GIzYlLUYsNiVRL1ZlY3RvckNhbGN1bHVzRidGL0YyLyUrZXhlY3V0YWJsZUdRJmZhbHNlRicvRjNRJ25vcm1hbEYnRkAtSSNtb0dGJDYtUSI6RidGQC8lJmZlbmNlR0Y/LyUqc2VwYXJhdG9yR0Y/LyUpc3RyZXRjaHlHRj8vJSpzeW1tZXRyaWNHRj8vJShsYXJnZW9wR0Y/LyUubW92YWJsZWxpbWl0c0dGPy8lJ2FjY2VudEdGPy8lJ2xzcGFjZUdRLDAuMjc3Nzc3OGVtRicvJSdyc3BhY2VHRlZGPUZA">LUklbXJvd0c2Iy9JK21vZHVsZW5hbWVHNiJJLFR5cGVzZXR0aW5nR0koX3N5c2xpYkdGJzYnLUkjbWlHRiQ2JVEld2l0aEYnLyUnaXRhbGljR1EldHJ1ZUYnLyUsbWF0aHZhcmlhbnRHUSdpdGFsaWNGJy1JKG1mZW5jZWRHRiQ2JC1GIzYlLUYsNiVRL1ZlY3RvckNhbGN1bHVzRidGL0YyLyUrZXhlY3V0YWJsZUdRJmZhbHNlRicvRjNRJ25vcm1hbEYnRkAtSSNtb0dGJDYtUSI6RidGQC8lJmZlbmNlR0Y/LyUqc2VwYXJhdG9yR0Y/LyUpc3RyZXRjaHlHRj8vJSpzeW1tZXRyaWNHRj8vJShsYXJnZW9wR0Y/LyUubW92YWJsZWxpbWl0c0dGPy8lJ2FjY2VudEdGPy8lJ2xzcGFjZUdRLDAuMjc3Nzc3OGVtRicvJSdyc3BhY2VHRlZGPUZA</Equation></Text-field>
</Input>
</Group>
<Group labelreference="L919" drawlabel="true">
<Input><Text-field prompt="&gt; " style="Maple Input" layout="Normal"><Equation executable="true" style="2D Input" input-equation="" display="LUklbXJvd0c2Iy9JK21vZHVsZW5hbWVHNiJJLFR5cGVzZXR0aW5nR0koX3N5c2xpYkdGJzYnLUkjbWlHRiQ2JVEld2l0aEYnLyUnaXRhbGljR1EldHJ1ZUYnLyUsbWF0aHZhcmlhbnRHUSdpdGFsaWNGJy1JKG1mZW5jZWRHRiQ2JC1GIzYlLUYsNiVRLkxpbmVhckFsZ2VicmFGJ0YvRjIvJStleGVjdXRhYmxlR1EmZmFsc2VGJy9GM1Enbm9ybWFsRidGQC1JI21vR0YkNi1RIjpGJ0ZALyUmZmVuY2VHRj8vJSpzZXBhcmF0b3JHRj8vJSlzdHJldGNoeUdGPy8lKnN5bW1ldHJpY0dGPy8lKGxhcmdlb3BHRj8vJS5tb3ZhYmxlbGltaXRzR0Y/LyUnYWNjZW50R0Y/LyUnbHNwYWNlR1EsMC4yNzc3Nzc4ZW1GJy8lJ3JzcGFjZUdGVkY9RkA=">LUklbXJvd0c2Iy9JK21vZHVsZW5hbWVHNiJJLFR5cGVzZXR0aW5nR0koX3N5c2xpYkdGJzYnLUkjbWlHRiQ2JVEld2l0aEYnLyUnaXRhbGljR1EldHJ1ZUYnLyUsbWF0aHZhcmlhbnRHUSdpdGFsaWNGJy1JKG1mZW5jZWRHRiQ2JC1GIzYlLUYsNiVRLkxpbmVhckFsZ2VicmFGJ0YvRjIvJStleGVjdXRhYmxlR1EmZmFsc2VGJy9GM1Enbm9ybWFsRidGQC1JI21vR0YkNi1RIjpGJ0ZALyUmZmVuY2VHRj8vJSpzZXBhcmF0b3JHRj8vJSlzdHJldGNoeUdGPy8lKnN5bW1ldHJpY0dGPy8lKGxhcmdlb3BHRj8vJS5tb3ZhYmxlbGltaXRzR0Y/LyUnYWNjZW50R0Y/LyUnbHNwYWNlR1EsMC4yNzc3Nzc4ZW1GJy8lJ3JzcGFjZUdGVkY9RkA=</Equation></Text-field>
</Input>
</Group>
<Group view="code" labelreference="L925" drawlabel="true" applyint="true" applyrational="true" applyexponent="false">
<Input><Text-field prompt="&gt; " style="Maple Input" layout="Normal"><Equation executable="true" style="2D Input" input-equation="" display="LUklbXJvd0c2Iy9JK21vZHVsZW5hbWVHNiJJLFR5cGVzZXR0aW5nR0koX3N5c2xpYkdGJzYnLUkjbWlHRiQ2JVEqaW50ZXJmYWNlRicvJSdpdGFsaWNHUSV0cnVlRicvJSxtYXRodmFyaWFudEdRJ2l0YWxpY0YnLUkobWZlbmNlZEdGJDYkLUYjNictRiw2JVEuaW1hZ2luYXJ5dW5pdEYnRi9GMi1JI21vR0YkNi1RIj1GJy9GM1Enbm9ybWFsRicvJSZmZW5jZUdRJmZhbHNlRicvJSpzZXBhcmF0b3JHRkUvJSlzdHJldGNoeUdGRS8lKnN5bW1ldHJpY0dGRS8lKGxhcmdlb3BHRkUvJS5tb3ZhYmxlbGltaXRzR0ZFLyUnYWNjZW50R0ZFLyUnbHNwYWNlR1EsMC4yNzc3Nzc4ZW1GJy8lJ3JzcGFjZUdGVC1GPjYtUSJ+RidGQUZDRkZGSEZKRkxGTkZQL0ZTUSYwLjBlbUYnL0ZWRmVuLUYsNiVRI19JRidGL0YyRkFGQS1GPjYtUSI6RidGQUZDRkZGSEZKRkxGTkZQRlJGVS8lK2V4ZWN1dGFibGVHRkVGQQ==">LUklbXJvd0c2Iy9JK21vZHVsZW5hbWVHNiJJLFR5cGVzZXR0aW5nR0koX3N5c2xpYkdGJzYnLUkjbWlHRiQ2JVEqaW50ZXJmYWNlRicvJSdpdGFsaWNHUSV0cnVlRicvJSxtYXRodmFyaWFudEdRJ2l0YWxpY0YnLUkobWZlbmNlZEdGJDYkLUYjNictRiw2JVEuaW1hZ2luYXJ5dW5pdEYnRi9GMi1JI21vR0YkNi1RIj1GJy9GM1Enbm9ybWFsRicvJSZmZW5jZUdRJmZhbHNlRicvJSpzZXBhcmF0b3JHRkUvJSlzdHJldGNoeUdGRS8lKnN5bW1ldHJpY0dGRS8lKGxhcmdlb3BHRkUvJS5tb3ZhYmxlbGltaXRzR0ZFLyUnYWNjZW50R0ZFLyUnbHNwYWNlR1EsMC4yNzc3Nzc4ZW1GJy8lJ3JzcGFjZUdGVC1GPjYtUSJ+RidGQUZDRkZGSEZKRkxGTkZQL0ZTUSYwLjBlbUYnL0ZWRmVuLUYsNiVRI19JRidGL0YyRkFGQS1GPjYtUSI6RidGQUZDRkZGSEZKRkxGTkZQRlJGVS8lK2V4ZWN1dGFibGVHRkVGQQ==</Equation></Text-field>
</Input>
</Group></Presentation-Block><Presentation-Block>
<Group view="code" labelreference="L950" drawlabel="true" applyint="true" applyrational="true" applyexponent="false">
<Input><Text-field prompt="&gt; " style="Maple Input" layout="Normal"><Equation executable="true" style="2D Input" input-equation="" display="LUklbXJvd0c2Iy9JK21vZHVsZW5hbWVHNiJJLFR5cGVzZXR0aW5nR0koX3N5c2xpYkdGJzYlLUkjbWlHRiQ2I1EhRicvJStleGVjdXRhYmxlR1EmZmFsc2VGJy8lLG1hdGh2YXJpYW50R1Enbm9ybWFsRic=">JSFH</Equation></Text-field>
</Input>
</Group></Presentation-Block><Presentation-Block>
<Group view="code" labelreference="L959" drawlabel="true" applyint="true" applyrational="true" applyexponent="false">
<Input><Text-field prompt="&gt; " style="Maple Input" layout="Normal"><Equation executable="true" style="2D Input" input-equation="" display="LUklbXJvd0c2Iy9JK21vZHVsZW5hbWVHNiJJLFR5cGVzZXR0aW5nR0koX3N5c2xpYkdGJzYmLUkjbW9HRiQ2LVEiI0YnLyUsbWF0aHZhcmlhbnRHUSdub3JtYWxGJy8lJmZlbmNlR1EmZmFsc2VGJy8lKnNlcGFyYXRvckdGNC8lKXN0cmV0Y2h5R0Y0LyUqc3ltbWV0cmljR0Y0LyUobGFyZ2VvcEdGNC8lLm1vdmFibGVsaW1pdHNHRjQvJSdhY2NlbnRHRjQvJSdsc3BhY2VHUSYwLjBlbUYnLyUncnNwYWNlR0ZDLUkjbWlHRiQ2JVE2flJlc2lkZW50fmVxdWlsaWJyaXVtRicvJSdpdGFsaWNHUSV0cnVlRicvRjBRJ2l0YWxpY0YnLyUrZXhlY3V0YWJsZUdGNEYv">LUklbXJvd0c2Iy9JK21vZHVsZW5hbWVHNiJJLFR5cGVzZXR0aW5nR0koX3N5c2xpYkdGJzYmLUkjbW9HRiQ2LVEiI0YnLyUsbWF0aHZhcmlhbnRHUSdub3JtYWxGJy8lJmZlbmNlR1EmZmFsc2VGJy8lKnNlcGFyYXRvckdGNC8lKXN0cmV0Y2h5R0Y0LyUqc3ltbWV0cmljR0Y0LyUobGFyZ2VvcEdGNC8lLm1vdmFibGVsaW1pdHNHRjQvJSdhY2NlbnRHRjQvJSdsc3BhY2VHUSYwLjBlbUYnLyUncnNwYWNlR0ZDLUkjbWlHRiQ2JVE2flJlc2lkZW50fmVxdWlsaWJyaXVtRicvJSdpdGFsaWNHUSV0cnVlRicvRjBRJ2l0YWxpY0YnLyUrZXhlY3V0YWJsZUdGNEYv</Equation></Text-field>
</Input>
</Group>
<Group view="code" labelreference="L961" drawlabel="true" applyint="true" applyrational="true" applyexponent="false">
<Input><Text-field prompt="&gt; " style="Maple Input" layout="Normal"><Equation executable="true" style="2D Input" input-equation="" display="LUklbXJvd0c2Iy9JK21vZHVsZW5hbWVHNiJJLFR5cGVzZXR0aW5nR0koX3N5c2xpYkdGJzYqLUkjbWlHRiQ2JVEjR0VGJy8lJ2l0YWxpY0dRJXRydWVGJy8lLG1hdGh2YXJpYW50R1EnaXRhbGljRictSSNtb0dGJDYtUSomY29sb25lcTtGJy9GM1Enbm9ybWFsRicvJSZmZW5jZUdRJmZhbHNlRicvJSpzZXBhcmF0b3JHRj0vJSlzdHJldGNoeUdGPS8lKnN5bW1ldHJpY0dGPS8lKGxhcmdlb3BHRj0vJS5tb3ZhYmxlbGltaXRzR0Y9LyUnYWNjZW50R0Y9LyUnbHNwYWNlR1EsMC4yNzc3Nzc4ZW1GJy8lJ3JzcGFjZUdGTC1JI21uR0YkNiRRIjFGJ0Y5LUY2Ni1RKCZtaW51cztGJ0Y5RjtGPkZARkJGREZGRkgvRktRLDAuMjIyMjIyMmVtRicvRk5GVy1JJm1mcmFjR0YkNigtRiw2JVEmc2lnbWFGJy9GMEY9RjktRiM2KC1GLDYlUSR0YXVGJ0ZpbkY5LUY2Ni1RJyZzZG90O0YnRjlGO0Y+RkBGQkZERkZGSC9GS1EmMC4wZW1GJy9GTkZjby1GLDYlUSJFRidGL0YyRl9vRmVvRjkvJS5saW5ldGhpY2tuZXNzR0ZSLyUrZGVub21hbGlnbkdRJ2NlbnRlckYnLyUpbnVtYWxpZ25HRlxwLyUpYmV2ZWxsZWRHRj0tRjY2LVEiOkYnRjlGO0Y+RkBGQkZERkZGSEZKRk0vJStleGVjdXRhYmxlR0Y9Rjk=">LUklbXJvd0c2Iy9JK21vZHVsZW5hbWVHNiJJLFR5cGVzZXR0aW5nR0koX3N5c2xpYkdGJzYqLUkjbWlHRiQ2JVEjR0VGJy8lJ2l0YWxpY0dRJXRydWVGJy8lLG1hdGh2YXJpYW50R1EnaXRhbGljRictSSNtb0dGJDYtUSomY29sb25lcTtGJy9GM1Enbm9ybWFsRicvJSZmZW5jZUdRJmZhbHNlRicvJSpzZXBhcmF0b3JHRj0vJSlzdHJldGNoeUdGPS8lKnN5bW1ldHJpY0dGPS8lKGxhcmdlb3BHRj0vJS5tb3ZhYmxlbGltaXRzR0Y9LyUnYWNjZW50R0Y9LyUnbHNwYWNlR1EsMC4yNzc3Nzc4ZW1GJy8lJ3JzcGFjZUdGTC1JI21uR0YkNiRRIjFGJ0Y5LUY2Ni1RKCZtaW51cztGJ0Y5RjtGPkZARkJGREZGRkgvRktRLDAuMjIyMjIyMmVtRicvRk5GVy1JJm1mcmFjR0YkNigtRiw2JVEmc2lnbWFGJy9GMEY9RjktRiM2KC1GLDYlUSR0YXVGJ0ZpbkY5LUY2Ni1RJyZzZG90O0YnRjlGO0Y+RkBGQkZERkZGSC9GS1EmMC4wZW1GJy9GTkZjby1GLDYlUSJFRidGL0YyRl9vRmVvRjkvJS5saW5ldGhpY2tuZXNzR0ZSLyUrZGVub21hbGlnbkdRJ2NlbnRlckYnLyUpbnVtYWxpZ25HRlxwLyUpYmV2ZWxsZWRHRj0tRjY2LVEiOkYnRjlGO0Y+RkBGQkZERkZGSEZKRk0vJStleGVjdXRhYmxlR0Y9Rjk=</Equation></Text-field>
</Input>
</Group></Presentation-Block><Presentation-Block>
<Group view="code" hide-input="false" labelreference="L964" drawlabel="true" applyint="true" applyrational="true" applyexponent="false">
<Input><Text-field prompt="&gt; " style="Maple Input" layout="Normal"><Equation executable="true" style="2D Input" input-equation="" display="LUklbXJvd0c2Iy9JK21vZHVsZW5hbWVHNiJJLFR5cGVzZXR0aW5nR0koX3N5c2xpYkdGJzY2LUkjbWlHRiQ2JVEjZFNGJy8lJ2l0YWxpY0dRJXRydWVGJy8lLG1hdGh2YXJpYW50R1EnaXRhbGljRictSSNtb0dGJDYtUSomY29sb25lcTtGJy9GM1Enbm9ybWFsRicvJSZmZW5jZUdRJmZhbHNlRicvJSpzZXBhcmF0b3JHRj0vJSlzdHJldGNoeUdGPS8lKnN5bW1ldHJpY0dGPS8lKGxhcmdlb3BHRj0vJS5tb3ZhYmxlbGltaXRzR0Y9LyUnYWNjZW50R0Y9LyUnbHNwYWNlR1EsMC4yNzc3Nzc4ZW1GJy8lJ3JzcGFjZUdGTC1JKG1mZW5jZWRHRiQ2JC1GIzYpLUYsNiVRImJGJ0YvRjItRjY2LVEoJm1pbnVzO0YnRjlGO0Y+RkBGQkZERkZGSC9GS1EsMC4yMjIyMjIyZW1GJy9GTkZlbi1GLDYlUSJxRidGL0YyLUY2Ni1RJyZzZG90O0YnRjlGO0Y+RkBGQkZERkZGSC9GS1EmMC4wZW1GJy9GTkZeby1GUDYkLUYjNictRiw2JVEiU0YnRi9GMi1GNjYtUSIrRidGOUY7Rj5GQEZCRkRGRkZIRlpGZm4tRiw2JVEiSUYnRi9GMi8lK2V4ZWN1dGFibGVHRj1GOUY5Rl1wRjlGOUZqbi1GUDYkLUYjNiZGZG9GZ29Gam9GOUY5RlctSSZtZnJhY0dGJDYoLUYjNi4tRiw2JVElYmV0YUYnL0YwRj1GOS1GUDYkLUYjNiUtRiw2JVEmYWxwaGFGJ0ZbcUY5Rl1wRjlGOUZqbi1GLDYlUSJFRidGL0YyRmpuRmNxRmpuRmRvRmpuRmpvRl1wRjktRiM2JkZfcC1GLDYjUSFGJ0YvRjIvJS5saW5ldGhpY2tuZXNzR1EiMUYnLyUrZGVub21hbGlnbkdRJ2NlbnRlckYnLyUpbnVtYWxpZ25HRmByLyUpYmV2ZWxsZWRHRj1GVy1GLDYlUSJkRidGL0YyRmpuLUZQNiQtRiM2KS1JI21uR0YkNiRGXXJGOUZXLUZQNiQtRiM2J0Zcc0ZXLUYsNiVRImFGJ0YvRjJGXXBGOUY5RmpuLUYsNiVRI0dFRidGL0YyRl1wRjlGOUZqbkZkb0Znby1GLDYlUSZnYW1tYUYnRltxRjlGam5Gam8tRjY2LVEiOkYnRjlGO0Y+RkBGQkZERkZGSEZKRk1GXXBGOQ==">LUklbXJvd0c2Iy9JK21vZHVsZW5hbWVHNiJJLFR5cGVzZXR0aW5nR0koX3N5c2xpYkdGJzY2LUkjbWlHRiQ2JVEjZFNGJy8lJ2l0YWxpY0dRJXRydWVGJy8lLG1hdGh2YXJpYW50R1EnaXRhbGljRictSSNtb0dGJDYtUSomY29sb25lcTtGJy9GM1Enbm9ybWFsRicvJSZmZW5jZUdRJmZhbHNlRicvJSpzZXBhcmF0b3JHRj0vJSlzdHJldGNoeUdGPS8lKnN5bW1ldHJpY0dGPS8lKGxhcmdlb3BHRj0vJS5tb3ZhYmxlbGltaXRzR0Y9LyUnYWNjZW50R0Y9LyUnbHNwYWNlR1EsMC4yNzc3Nzc4ZW1GJy8lJ3JzcGFjZUdGTC1JKG1mZW5jZWRHRiQ2JC1GIzYpLUYsNiVRImJGJ0YvRjItRjY2LVEoJm1pbnVzO0YnRjlGO0Y+RkBGQkZERkZGSC9GS1EsMC4yMjIyMjIyZW1GJy9GTkZlbi1GLDYlUSJxRidGL0YyLUY2Ni1RJyZzZG90O0YnRjlGO0Y+RkBGQkZERkZGSC9GS1EmMC4wZW1GJy9GTkZeby1GUDYkLUYjNictRiw2JVEiU0YnRi9GMi1GNjYtUSIrRidGOUY7Rj5GQEZCRkRGRkZIRlpGZm4tRiw2JVEiSUYnRi9GMi8lK2V4ZWN1dGFibGVHRj1GOUY5Rl1wRjlGOUZqbi1GUDYkLUYjNiZGZG9GZ29Gam9GOUY5RlctSSZtZnJhY0dGJDYoLUYjNi4tRiw2JVElYmV0YUYnL0YwRj1GOS1GUDYkLUYjNiUtRiw2JVEmYWxwaGFGJ0ZbcUY5Rl1wRjlGOUZqbi1GLDYlUSJFRidGL0YyRmpuRmNxRmpuRmRvRmpuRmpvRl1wRjktRiM2JkZfcC1GLDYjUSFGJ0YvRjIvJS5saW5ldGhpY2tuZXNzR1EiMUYnLyUrZGVub21hbGlnbkdRJ2NlbnRlckYnLyUpbnVtYWxpZ25HRmByLyUpYmV2ZWxsZWRHRj1GVy1GLDYlUSJkRidGL0YyRmpuLUZQNiQtRiM2KS1JI21uR0YkNiRGXXJGOUZXLUZQNiQtRiM2J0Zcc0ZXLUYsNiVRImFGJ0YvRjJGXXBGOUY5RmpuLUYsNiVRI0dFRidGL0YyRl1wRjlGOUZqbkZkb0Znby1GLDYlUSZnYW1tYUYnRltxRjlGam5Gam8tRjY2LVEiOkYnRjlGO0Y+RkBGQkZERkZGSEZKRk1GXXBGOQ==</Equation></Text-field>
</Input>
</Group>
<Group view="code" hide-input="false" labelreference="L962" drawlabel="true" applyint="true" applyrational="true" applyexponent="false">
<Input><Text-field prompt="&gt; " style="Maple Input" layout="Normal"><Equation executable="true" style="2D Input" input-equation="" display="LUklbXJvd0c2Iy9JK21vZHVsZW5hbWVHNiJJLFR5cGVzZXR0aW5nR0koX3N5c2xpYkdGJzYsLUkjbWlHRiQ2JVEjZElGJy8lJ2l0YWxpY0dRJXRydWVGJy8lLG1hdGh2YXJpYW50R1EnaXRhbGljRictSSNtb0dGJDYtUSomY29sb25lcTtGJy9GM1Enbm9ybWFsRicvJSZmZW5jZUdRJmZhbHNlRicvJSpzZXBhcmF0b3JHRj0vJSlzdHJldGNoeUdGPS8lKnN5bW1ldHJpY0dGPS8lKGxhcmdlb3BHRj0vJS5tb3ZhYmxlbGltaXRzR0Y9LyUnYWNjZW50R0Y9LyUnbHNwYWNlR1EsMC4yNzc3Nzc4ZW1GJy8lJ3JzcGFjZUdGTC1JJm1mcmFjR0YkNigtRiM2LS1GLDYlUSViZXRhRicvRjBGPUY5LUkobWZlbmNlZEdGJDYkLUYjNiQtRiw2JVEmYWxwaGFGJ0ZXRjlGOUY5LUY2Ni1RJyZzZG90O0YnRjlGO0Y+RkBGQkZERkZGSC9GS1EmMC4wZW1GJy9GTkZeby1GLDYlUSJFRidGL0YyRmpuRmBvRmpuLUYsNiVRIlNGJ0YvRjJGam4tRiw2JVEiSUYnRi9GMkY5LUYjNiUtRlk2JC1GIzYmRmNvLUY2Ni1RIitGJ0Y5RjtGPkZARkJGREZGRkgvRktRLDAuMjIyMjIyMmVtRicvRk5GY3BGZm9GOUY5LUYsNiNRIUYnRjkvJS5saW5ldGhpY2tuZXNzR1EiMUYnLyUrZGVub21hbGlnbkdRJ2NlbnRlckYnLyUpbnVtYWxpZ25HRl1xLyUpYmV2ZWxsZWRHRj0tRjY2LVEoJm1pbnVzO0YnRjlGO0Y+RkBGQkZERkZGSEZicEZkcC1GWTYkLUYjNistRiw2JVEiZEYnRi9GMkZqbi1GWTYkLUYjNigtSSNtbkdGJDYkRmpwRjlGYnEtRlk2JC1GIzYmRmByRmJxLUYsNiVRImFGJ0YvRjJGOUY5RmpuLUYsNiVRI0dFRidGL0YyRjlGOUZfcEZnbkZfcC1GLDYlUSZnYW1tYUYnRldGOS8lK2V4ZWN1dGFibGVHRj1GOUY5RmpuRmZvLUY2Ni1RIjpGJ0Y5RjtGPkZARkJGREZGRkhGSkZNRmBzRjk=">LUklbXJvd0c2Iy9JK21vZHVsZW5hbWVHNiJJLFR5cGVzZXR0aW5nR0koX3N5c2xpYkdGJzYsLUkjbWlHRiQ2JVEjZElGJy8lJ2l0YWxpY0dRJXRydWVGJy8lLG1hdGh2YXJpYW50R1EnaXRhbGljRictSSNtb0dGJDYtUSomY29sb25lcTtGJy9GM1Enbm9ybWFsRicvJSZmZW5jZUdRJmZhbHNlRicvJSpzZXBhcmF0b3JHRj0vJSlzdHJldGNoeUdGPS8lKnN5bW1ldHJpY0dGPS8lKGxhcmdlb3BHRj0vJS5tb3ZhYmxlbGltaXRzR0Y9LyUnYWNjZW50R0Y9LyUnbHNwYWNlR1EsMC4yNzc3Nzc4ZW1GJy8lJ3JzcGFjZUdGTC1JJm1mcmFjR0YkNigtRiM2LS1GLDYlUSViZXRhRicvRjBGPUY5LUkobWZlbmNlZEdGJDYkLUYjNiQtRiw2JVEmYWxwaGFGJ0ZXRjlGOUY5LUY2Ni1RJyZzZG90O0YnRjlGO0Y+RkBGQkZERkZGSC9GS1EmMC4wZW1GJy9GTkZeby1GLDYlUSJFRidGL0YyRmpuRmBvRmpuLUYsNiVRIlNGJ0YvRjJGam4tRiw2JVEiSUYnRi9GMkY5LUYjNiUtRlk2JC1GIzYmRmNvLUY2Ni1RIitGJ0Y5RjtGPkZARkJGREZGRkgvRktRLDAuMjIyMjIyMmVtRicvRk5GY3BGZm9GOUY5LUYsNiNRIUYnRjkvJS5saW5ldGhpY2tuZXNzR1EiMUYnLyUrZGVub21hbGlnbkdRJ2NlbnRlckYnLyUpbnVtYWxpZ25HRl1xLyUpYmV2ZWxsZWRHRj0tRjY2LVEoJm1pbnVzO0YnRjlGO0Y+RkBGQkZERkZGSEZicEZkcC1GWTYkLUYjNistRiw2JVEiZEYnRi9GMkZqbi1GWTYkLUYjNigtSSNtbkdGJDYkRmpwRjlGYnEtRlk2JC1GIzYmRmByRmJxLUYsNiVRImFGJ0YvRjJGOUY5RmpuLUYsNiVRI0dFRidGL0YyRjlGOUZfcEZnbkZfcC1GLDYlUSZnYW1tYUYnRldGOS8lK2V4ZWN1dGFibGVHRj1GOUY5RmpuRmZvLUY2Ni1RIjpGJ0Y5RjtGPkZARkJGREZGRkhGSkZNRmBzRjk=</Equation></Text-field>
</Input>
</Group>
<Group view="code" hide-input="false" labelreference="L960" drawlabel="true" applyint="true" applyrational="true" applyexponent="false">
<Input><Text-field prompt="&gt; " style="Maple Input" layout="Normal"><Equation executable="true" style="2D Input" input-equation="" display="LUklbXJvd0c2Iy9JK21vZHVsZW5hbWVHNiJJLFR5cGVzZXR0aW5nR0koX3N5c2xpYkdGJzYlLUkjbWlHRiQ2I1EhRicvJStleGVjdXRhYmxlR1EmZmFsc2VGJy8lLG1hdGh2YXJpYW50R1Enbm9ybWFsRic=">JSFH</Equation></Text-field>
</Input>
</Group></Presentation-Block><Presentation-Block>
<Group view="code" hide-input="false" labelreference="L958" drawlabel="true" applyint="true" applyrational="true" applyexponent="false">
<Input><Text-field prompt="&gt; " style="Maple Input" layout="Normal"><Equation executable="true" style="2D Input" input-equation="" display="LUklbXJvd0c2Iy9JK21vZHVsZW5hbWVHNiJJLFR5cGVzZXR0aW5nR0koX3N5c2xpYkdGJzYpLUkjbWlHRiQ2JVEkc29sRicvJSdpdGFsaWNHUSV0cnVlRicvJSxtYXRodmFyaWFudEdRJ2l0YWxpY0YnLUkjbW9HRiQ2LVEqJmNvbG9uZXE7RicvRjNRJ25vcm1hbEYnLyUmZmVuY2VHUSZmYWxzZUYnLyUqc2VwYXJhdG9yR0Y9LyUpc3RyZXRjaHlHRj0vJSpzeW1tZXRyaWNHRj0vJShsYXJnZW9wR0Y9LyUubW92YWJsZWxpbWl0c0dGPS8lJ2FjY2VudEdGPS8lJ2xzcGFjZUdRLDAuMjc3Nzc3OGVtRicvJSdyc3BhY2VHRkwtRiw2JVEmc29sdmVGJ0YvRjItSShtZmVuY2VkR0YkNiQtRiM2Jy1GUzYmLUYjNictRiw2JVEjZFNGJ0YvRjItRjY2LVEiLEYnRjlGOy9GP0YxRkBGQkZERkZGSC9GS1EmMC4wZW1GJy9GTlEsMC4zMzMzMzMzZW1GJy1GLDYlUSNkSUYnRi9GMi8lK2V4ZWN1dGFibGVHRj1GOUY5LyUlb3BlbkdRIltGJy8lJmNsb3NlR1EiXUYnRmhuLUZTNiYtRiM2Jy1GLDYlUSJTRidGL0YyRmhuLUYsNiVRIklGJ0YvRjJGY29GOUY5RmVvRmhvRmNvRjlGOS1GNjYtUSI6RidGOUY7Rj5GQEZCRkRGRkZIRkpGTUZjb0Y5">LUklbXJvd0c2Iy9JK21vZHVsZW5hbWVHNiJJLFR5cGVzZXR0aW5nR0koX3N5c2xpYkdGJzYpLUkjbWlHRiQ2JVEkc29sRicvJSdpdGFsaWNHUSV0cnVlRicvJSxtYXRodmFyaWFudEdRJ2l0YWxpY0YnLUkjbW9HRiQ2LVEqJmNvbG9uZXE7RicvRjNRJ25vcm1hbEYnLyUmZmVuY2VHUSZmYWxzZUYnLyUqc2VwYXJhdG9yR0Y9LyUpc3RyZXRjaHlHRj0vJSpzeW1tZXRyaWNHRj0vJShsYXJnZW9wR0Y9LyUubW92YWJsZWxpbWl0c0dGPS8lJ2FjY2VudEdGPS8lJ2xzcGFjZUdRLDAuMjc3Nzc3OGVtRicvJSdyc3BhY2VHRkwtRiw2JVEmc29sdmVGJ0YvRjItSShtZmVuY2VkR0YkNiQtRiM2Jy1GUzYmLUYjNictRiw2JVEjZFNGJ0YvRjItRjY2LVEiLEYnRjlGOy9GP0YxRkBGQkZERkZGSC9GS1EmMC4wZW1GJy9GTlEsMC4zMzMzMzMzZW1GJy1GLDYlUSNkSUYnRi9GMi8lK2V4ZWN1dGFibGVHRj1GOUY5LyUlb3BlbkdRIltGJy8lJmNsb3NlR1EiXUYnRmhuLUZTNiYtRiM2Jy1GLDYlUSJTRidGL0YyRmhuLUYsNiVRIklGJ0YvRjJGY29GOUY5RmVvRmhvRmNvRjlGOS1GNjYtUSI6RidGOUY7Rj5GQEZCRkRGRkZIRkpGTUZjb0Y5</Equation></Text-field>
</Input>
</Group>
<Group view="code" hide-input="false" labelreference="L963" drawlabel="true" applyint="true" applyrational="true" applyexponent="false">
<Input><Text-field prompt="&gt; " style="Maple Input" layout="Normal"><Equation executable="true" style="2D Input" input-equation="" display="LUklbXJvd0c2Iy9JK21vZHVsZW5hbWVHNiJJLFR5cGVzZXR0aW5nR0koX3N5c2xpYkdGJzYpLUkjbWlHRiQ2JVEkZXFsRicvJSdpdGFsaWNHUSV0cnVlRicvJSxtYXRodmFyaWFudEdRJ2l0YWxpY0YnLUkjbW9HRiQ2LVEqJmNvbG9uZXE7RicvRjNRJ25vcm1hbEYnLyUmZmVuY2VHUSZmYWxzZUYnLyUqc2VwYXJhdG9yR0Y9LyUpc3RyZXRjaHlHRj0vJSpzeW1tZXRyaWNHRj0vJShsYXJnZW9wR0Y9LyUubW92YWJsZWxpbWl0c0dGPS8lJ2FjY2VudEdGPS8lJ2xzcGFjZUdRLDAuMjc3Nzc3OGVtRicvJSdyc3BhY2VHRkwtRiw2JVEpc2ltcGxpZnlGJ0YvRjItSShtZmVuY2VkR0YkNiQtRiM2Ji1GLDYlUSRzb2xGJ0YvRjItRlM2Ji1GIzYlLUkjbW5HRiQ2JFEiMkYnRjkvJStleGVjdXRhYmxlR0Y9RjlGOS8lJW9wZW5HUSJbRicvJSZjbG9zZUdRIl1GJ0Zcb0Y5RjktRjY2LVEiOkYnRjlGO0Y+RkBGQkZERkZGSEZKRk1GXG9GOQ==">LUklbXJvd0c2Iy9JK21vZHVsZW5hbWVHNiJJLFR5cGVzZXR0aW5nR0koX3N5c2xpYkdGJzYpLUkjbWlHRiQ2JVEkZXFsRicvJSdpdGFsaWNHUSV0cnVlRicvJSxtYXRodmFyaWFudEdRJ2l0YWxpY0YnLUkjbW9HRiQ2LVEqJmNvbG9uZXE7RicvRjNRJ25vcm1hbEYnLyUmZmVuY2VHUSZmYWxzZUYnLyUqc2VwYXJhdG9yR0Y9LyUpc3RyZXRjaHlHRj0vJSpzeW1tZXRyaWNHRj0vJShsYXJnZW9wR0Y9LyUubW92YWJsZWxpbWl0c0dGPS8lJ2FjY2VudEdGPS8lJ2xzcGFjZUdRLDAuMjc3Nzc3OGVtRicvJSdyc3BhY2VHRkwtRiw2JVEpc2ltcGxpZnlGJ0YvRjItSShtZmVuY2VkR0YkNiQtRiM2Ji1GLDYlUSRzb2xGJ0YvRjItRlM2Ji1GIzYlLUkjbW5HRiQ2JFEiMkYnRjkvJStleGVjdXRhYmxlR0Y9RjlGOS8lJW9wZW5HUSJbRicvJSZjbG9zZUdRIl1GJ0Zcb0Y5RjktRjY2LVEiOkYnRjlGO0Y+RkBGQkZERkZGSEZKRk1GXG9GOQ==</Equation></Text-field>
</Input>
</Group></Presentation-Block><Presentation-Block>
<Group view="code" hide-input="false" labelreference="L966" drawlabel="true" applyint="true" applyrational="true" applyexponent="false">
<Input><Text-field prompt="&gt; " style="Maple Input" layout="Normal"><Equation executable="true" style="2D Input" input-equation="" display="LUklbXJvd0c2Iy9JK21vZHVsZW5hbWVHNiJJLFR5cGVzZXR0aW5nR0koX3N5c2xpYkdGJzYpLUkjbWlHRiQ2JVEjTnNGJy8lJ2l0YWxpY0dRJXRydWVGJy8lLG1hdGh2YXJpYW50R1EnaXRhbGljRictSSNtb0dGJDYtUSomY29sb25lcTtGJy9GM1Enbm9ybWFsRicvJSZmZW5jZUdRJmZhbHNlRicvJSpzZXBhcmF0b3JHRj0vJSlzdHJldGNoeUdGPS8lKnN5bW1ldHJpY0dGPS8lKGxhcmdlb3BHRj0vJS5tb3ZhYmxlbGltaXRzR0Y9LyUnYWNjZW50R0Y9LyUnbHNwYWNlR1EsMC4yNzc3Nzc4ZW1GJy8lJ3JzcGFjZUdGTC1GLDYlUSlzaW1wbGlmeUYnRi9GMi1JKG1mZW5jZWRHRiQ2JC1GIzYmLUYsNiVRJXN1YnNGJ0YvRjItRlM2JC1GIzYpLUYsNiVRJGVxbEYnRi9GMi1GNjYtUSIsRidGOUY7L0Y/RjFGQEZCRkRGRkZIL0ZLUSYwLjBlbUYnL0ZOUSwwLjMzMzMzMzNlbUYnLUYsNiVRIlNGJ0YvRjItRjY2LVEiK0YnRjlGO0Y+RkBGQkZERkZGSC9GS1EsMC4yMjIyMjIyZW1GJy9GTkZqby1GLDYlUSJJRidGL0YyLyUrZXhlY3V0YWJsZUdGPUY5RjlGX3BGOUY5LUY2Ni1RIjtGJ0Y5RjtGXm9GQEZCRkRGRkZIRl9vRk1GX3BGOQ==">LUklbXJvd0c2Iy9JK21vZHVsZW5hbWVHNiJJLFR5cGVzZXR0aW5nR0koX3N5c2xpYkdGJzYpLUkjbWlHRiQ2JVEjTnNGJy8lJ2l0YWxpY0dRJXRydWVGJy8lLG1hdGh2YXJpYW50R1EnaXRhbGljRictSSNtb0dGJDYtUSomY29sb25lcTtGJy9GM1Enbm9ybWFsRicvJSZmZW5jZUdRJmZhbHNlRicvJSpzZXBhcmF0b3JHRj0vJSlzdHJldGNoeUdGPS8lKnN5bW1ldHJpY0dGPS8lKGxhcmdlb3BHRj0vJS5tb3ZhYmxlbGltaXRzR0Y9LyUnYWNjZW50R0Y9LyUnbHNwYWNlR1EsMC4yNzc3Nzc4ZW1GJy8lJ3JzcGFjZUdGTC1GLDYlUSlzaW1wbGlmeUYnRi9GMi1JKG1mZW5jZWRHRiQ2JC1GIzYmLUYsNiVRJXN1YnNGJ0YvRjItRlM2JC1GIzYpLUYsNiVRJGVxbEYnRi9GMi1GNjYtUSIsRidGOUY7L0Y/RjFGQEZCRkRGRkZIL0ZLUSYwLjBlbUYnL0ZOUSwwLjMzMzMzMzNlbUYnLUYsNiVRIlNGJ0YvRjItRjY2LVEiK0YnRjlGO0Y+RkBGQkZERkZGSC9GS1EsMC4yMjIyMjIyZW1GJy9GTkZqby1GLDYlUSJJRidGL0YyLyUrZXhlY3V0YWJsZUdGPUY5RjlGX3BGOUY5LUY2Ni1RIjtGJ0Y5RjtGXm9GQEZCRkRGRkZIRl9vRk1GX3BGOQ==</Equation></Text-field>
</Input>
<Output><Text-field style="2D Output" layout="Maple Output"><Equation executable="false" style="2D Output" display="LUklbXJvd0c2Iy9JK21vZHVsZW5hbWVHNiJJLFR5cGVzZXR0aW5nR0koX3N5c2xpYkdGJzYmLUkjbWlHRiQ2JVEjTnNGJy8lJ2l0YWxpY0dRJXRydWVGJy8lLG1hdGh2YXJpYW50R1EnaXRhbGljRictSSNtb0dGJDYtUSkmQXNzaWduO0YnL0YzUSdub3JtYWxGJy8lJmZlbmNlR1EmZmFsc2VGJy8lKnNlcGFyYXRvckdGPS8lKXN0cmV0Y2h5R0Y9LyUqc3ltbWV0cmljR0Y9LyUobGFyZ2VvcEdGPS8lLm1vdmFibGVsaW1pdHNHRj0vJSdhY2NlbnRHRj0vJSdsc3BhY2VHUSwwLjI3Nzc3NzhlbUYnLyUncnNwYWNlR0ZMLUkmbWZyYWNHRiQ2KC1GIzYnLUY2Ni1RKiZ1bWludXMwO0YnRjlGO0Y+RkBGQkZERkZGSC9GS1EsMC4yMjIyMjIyZW1GJy9GTkZYLUYjNigtSSVtc3VwR0YkNiUtRiw2JVEiRUYnRi9GMi1JI21uR0YkNiRRIjJGJ0Y5LyUxc3VwZXJzY3JpcHRzaGlmdEdRIjBGJy1GNjYtUTEmSW52aXNpYmxlVGltZXM7RidGOUY7Rj5GQEZCRkRGRkZIL0ZLUSYwLjBlbUYnL0ZORmdvLUkobWZlbmNlZEdGJDYkLUYjNiYtRiM2KC1GLDYlUSYmdGF1O0YnL0YwRj1GOUZjby1Gam82JC1GIzYoLUYjNiYtRiw2JVEiYUYnRi9GMkZjby1GLDYlUSJkRidGL0YyRjktRjY2LVEnJnBsdXM7RidGOUY7Rj5GQEZCRkRGRkZIRldGWS1GLDYlUSgmYWxwaGE7RidGY3BGOS1GNjYtUSgmbWludXM7RidGOUY7Rj5GQEZCRkRGRkZIRldGWS1GLDYlUSJiRidGL0YyRjlGOUZjb0ZmbkY5RmZxLUYjNihGXXFGY28tRiw2JVEoJnNpZ21hO0YnRmNwRjlGY28tRmpvNiQtRiM2J0ZULUZdbzYkUSIxRidGOUZgcUZqcEY5RjlGOUY5RjlGY28tRiM2Ji1GLDYlUScmYmV0YTtGJ0ZjcEY5LUY2Ni1RMCZBcHBseUZ1bmN0aW9uO0YnRjlGO0Y+RkBGQkZERkZGSEZmb0Zoby1Gam82JC1GIzYmRmNxLyUrZm9yZWdyb3VuZEdRKFswLDAsMF1GJy8lKXJlYWRvbmx5R0Y9RjlGOUY5RjlGYHEtRiM2JkZjcUZjby1Gam82JC1GIzYmLUYjNihGYHBGY28tRmpvNiQtRiM2KEZocEZgcUZjcUZgcS1GLDYlUSgmZ2FtbWE7RidGY3BGOUY5RjlGY29GZm5GOUZmcUZcckY5RjlGOUY5LUYjNiotRmduNiVGaW4tRl1vNiRRIjRGJ0Y5RmBvRmNvRmBwRmNvRmhyRmNvLUYsNiVRInFGJ0YvRjJGOS8lLmxpbmV0aGlja25lc3NHRmdyLyUrZGVub21hbGlnbkdRJ2NlbnRlckYnLyUpbnVtYWxpZ25HRmZ1LyUpYmV2ZWxsZWRHRj1GOQ==">LV9JLFR5cGVzZXR0aW5nRzYkJSpwcm90ZWN0ZWRHSShfc3lzbGliRzYiSSxtcHJpbnRzbGFzaEdGKDYkNyM+SSNOc0dGKCosLCYqKEkiRUdGKCIiIywmKihJJHRhdUdGKCIiIiwoKiZJImFHRihGNkkiZEdGKEY2RjZJJmFscGhhR0YoRjZJImJHRighIiJGNkYxRjJGNiooRjpGNkkmc2lnbWFHRihGNiwmRj1GNkY5RjZGNkY9RjYtSSViZXRhR0YoNiNGO0Y2Rj0qJkY7RjYsJiooRjVGNiwoRjhGNkY7RjZJJmdhbW1hR0YmRjZGNkYxRjJGNkY+Rj1GNkY2RjZGMSEiJUY1Rj1GQUY9SSJxR0YoRj03I0Yu</Equation></Text-field>
</Output>
</Group></Presentation-Block><Presentation-Block>
<Group view="code" hide-input="false" labelreference="L990" drawlabel="true" applyint="true" applyrational="true" applyexponent="false">
<Input><Text-field prompt="&gt; " style="Maple Input" layout="Normal"><Equation executable="true" style="2D Input" input-equation="" display="LUklbXJvd0c2Iy9JK21vZHVsZW5hbWVHNiJJLFR5cGVzZXR0aW5nR0koX3N5c2xpYkdGJzYlLUkjbWlHRiQ2I1EhRicvJStleGVjdXRhYmxlR1EmZmFsc2VGJy8lLG1hdGh2YXJpYW50R1Enbm9ybWFsRic=">JSFH</Equation></Text-field>
</Input>
</Group>
<Group view="code" labelreference="L978" drawlabel="true" applyint="true" applyrational="true" applyexponent="false">
<Input><Text-field prompt="&gt; " style="Maple Input" layout="Normal"><Equation executable="true" style="2D Input" input-equation="" display="LUklbXJvd0c2Iy9JK21vZHVsZW5hbWVHNiJJLFR5cGVzZXR0aW5nR0koX3N5c2xpYkdGJzYmLUkjbW9HRiQ2LVEiI0YnLyUsbWF0aHZhcmlhbnRHUSdub3JtYWxGJy8lJmZlbmNlR1EmZmFsc2VGJy8lKnNlcGFyYXRvckdGNC8lKXN0cmV0Y2h5R0Y0LyUqc3ltbWV0cmljR0Y0LyUobGFyZ2VvcEdGNC8lLm1vdmFibGVsaW1pdHNHRjQvJSdhY2NlbnRHRjQvJSdsc3BhY2VHUSYwLjBlbUYnLyUncnNwYWNlR0ZDLUkjbWlHRiQ2JVEyflBhcmFzaXRlfmZpdG5lc3NGJy8lJ2l0YWxpY0dRJXRydWVGJy9GMFEnaXRhbGljRicvJStleGVjdXRhYmxlR0Y0Ri8=">LUklbXJvd0c2Iy9JK21vZHVsZW5hbWVHNiJJLFR5cGVzZXR0aW5nR0koX3N5c2xpYkdGJzYmLUkjbW9HRiQ2LVEiI0YnLyUsbWF0aHZhcmlhbnRHUSdub3JtYWxGJy8lJmZlbmNlR1EmZmFsc2VGJy8lKnNlcGFyYXRvckdGNC8lKXN0cmV0Y2h5R0Y0LyUqc3ltbWV0cmljR0Y0LyUobGFyZ2VvcEdGNC8lLm1vdmFibGVsaW1pdHNHRjQvJSdhY2NlbnRHRjQvJSdsc3BhY2VHUSYwLjBlbUYnLyUncnNwYWNlR0ZDLUkjbWlHRiQ2JVEyflBhcmFzaXRlfmZpdG5lc3NGJy8lJ2l0YWxpY0dRJXRydWVGJy9GMFEnaXRhbGljRicvJStleGVjdXRhYmxlR0Y0Ri8=</Equation></Text-field>
</Input>
</Group></Presentation-Block><Presentation-Block>
<Group view="code" labelreference="L972" drawlabel="true" applyint="true" applyrational="true" applyexponent="false">
<Input><Text-field prompt="&gt; " style="Maple Input" layout="Normal"><Equation executable="true" style="2D Input" input-equation="" display="LUklbXJvd0c2Iy9JK21vZHVsZW5hbWVHNiJJLFR5cGVzZXR0aW5nR0koX3N5c2xpYkdGJzYqLUkjbWlHRiQ2JVEjd3BGJy8lJ2l0YWxpY0dRJXRydWVGJy8lLG1hdGh2YXJpYW50R1EnaXRhbGljRictSSNtb0dGJDYtUSomY29sb25lcTtGJy9GM1Enbm9ybWFsRicvJSZmZW5jZUdRJmZhbHNlRicvJSpzZXBhcmF0b3JHRj0vJSlzdHJldGNoeUdGPS8lKnN5bW1ldHJpY0dGPS8lKGxhcmdlb3BHRj0vJS5tb3ZhYmxlbGltaXRzR0Y9LyUnYWNjZW50R0Y9LyUnbHNwYWNlR1EsMC4yNzc3Nzc4ZW1GJy8lJ3JzcGFjZUdGTC1JJm1mcmFjR0YkNigtRiM2Ky1GLDYlUSViZXRhRicvRjBGPUY5LUkobWZlbmNlZEdGJDYkLUYjNiQtRiw2JVEnYWxwaGFtRidGL0YyRjlGOS1GNjYtUScmc2RvdDtGJ0Y5RjtGPkZARkJGREZGRkgvRktRJjAuMGVtRicvRk5GXm8tRiw2JVEiRUYnRi9GMkZqbkZgb0Zqbi1GLDYlUSJTRidGL0YyRjktRiM2JS1GWTYkLUYjNiZGY28tRjY2LVEiK0YnRjlGO0Y+RkBGQkZERkZGSC9GS1EsMC4yMjIyMjIyZW1GJy9GTkZgcC1GLDYlUSJJRidGL0YyRjlGOS1GLDYjUSFGJ0Y5LyUubGluZXRoaWNrbmVzc0dRIjFGJy8lK2Rlbm9tYWxpZ25HUSdjZW50ZXJGJy8lKW51bWFsaWduR0ZdcS8lKWJldmVsbGVkR0Y9LUY2Ni1RKCZtaW51cztGJ0Y5RjtGPkZARkJGREZGRkhGX3BGYXAtRlk2JC1GIzYqLUYsNiVRImRGJ0YvRjJGam4tRlk2JC1GIzYoLUkjbW5HRiQ2JEZqcEY5RmJxLUZZNiQtRiM2JkZgckZicS1GLDYlUSJhRidGL0YyRjlGOUZqbi1GLDYlUSNHRUYnRi9GMkY5RjlGXHBGZ25GXHAtRiw2JVEmZ2FtbWFGJ0ZXRjlGOUY5LUY2Ni1RIjpGJ0Y5RjtGPkZARkJGREZGRkhGSkZNLyUrZXhlY3V0YWJsZUdGPUY5">LUklbXJvd0c2Iy9JK21vZHVsZW5hbWVHNiJJLFR5cGVzZXR0aW5nR0koX3N5c2xpYkdGJzYqLUkjbWlHRiQ2JVEjd3BGJy8lJ2l0YWxpY0dRJXRydWVGJy8lLG1hdGh2YXJpYW50R1EnaXRhbGljRictSSNtb0dGJDYtUSomY29sb25lcTtGJy9GM1Enbm9ybWFsRicvJSZmZW5jZUdRJmZhbHNlRicvJSpzZXBhcmF0b3JHRj0vJSlzdHJldGNoeUdGPS8lKnN5bW1ldHJpY0dGPS8lKGxhcmdlb3BHRj0vJS5tb3ZhYmxlbGltaXRzR0Y9LyUnYWNjZW50R0Y9LyUnbHNwYWNlR1EsMC4yNzc3Nzc4ZW1GJy8lJ3JzcGFjZUdGTC1JJm1mcmFjR0YkNigtRiM2Ky1GLDYlUSViZXRhRicvRjBGPUY5LUkobWZlbmNlZEdGJDYkLUYjNiQtRiw2JVEnYWxwaGFtRidGL0YyRjlGOS1GNjYtUScmc2RvdDtGJ0Y5RjtGPkZARkJGREZGRkgvRktRJjAuMGVtRicvRk5GXm8tRiw2JVEiRUYnRi9GMkZqbkZgb0Zqbi1GLDYlUSJTRidGL0YyRjktRiM2JS1GWTYkLUYjNiZGY28tRjY2LVEiK0YnRjlGO0Y+RkBGQkZERkZGSC9GS1EsMC4yMjIyMjIyZW1GJy9GTkZgcC1GLDYlUSJJRidGL0YyRjlGOS1GLDYjUSFGJ0Y5LyUubGluZXRoaWNrbmVzc0dRIjFGJy8lK2Rlbm9tYWxpZ25HUSdjZW50ZXJGJy8lKW51bWFsaWduR0ZdcS8lKWJldmVsbGVkR0Y9LUY2Ni1RKCZtaW51cztGJ0Y5RjtGPkZARkJGREZGRkhGX3BGYXAtRlk2JC1GIzYqLUYsNiVRImRGJ0YvRjJGam4tRlk2JC1GIzYoLUkjbW5HRiQ2JEZqcEY5RmJxLUZZNiQtRiM2JkZgckZicS1GLDYlUSJhRidGL0YyRjlGOUZqbi1GLDYlUSNHRUYnRi9GMkY5RjlGXHBGZ25GXHAtRiw2JVEmZ2FtbWFGJ0ZXRjlGOUY5LUY2Ni1RIjpGJ0Y5RjtGPkZARkJGREZGRkhGSkZNLyUrZXhlY3V0YWJsZUdGPUY5</Equation></Text-field>
</Input>
</Group>
<Group view="code" labelreference="L981" drawlabel="true" applyint="true" applyrational="true" applyexponent="false">
<Input><Text-field prompt="&gt; " style="Maple Input" layout="Normal"><Equation executable="true" style="2D Input" input-equation="" display="LUklbXJvd0c2Iy9JK21vZHVsZW5hbWVHNiJJLFR5cGVzZXR0aW5nR0koX3N5c2xpYkdGJzYlLUkjbWlHRiQ2I1EhRicvJStleGVjdXRhYmxlR1EmZmFsc2VGJy8lLG1hdGh2YXJpYW50R1Enbm9ybWFsRic=">JSFH</Equation></Text-field>
</Input>
</Group>
<Group view="code" labelreference="L970" drawlabel="true" applyint="true" applyrational="true" applyexponent="false">
<Input><Text-field prompt="&gt; " style="Maple Input" layout="Normal"><Equation executable="true" style="2D Input" input-equation="" display="LUklbXJvd0c2Iy9JK21vZHVsZW5hbWVHNiJJLFR5cGVzZXR0aW5nR0koX3N5c2xpYkdGJzYmLUkjbW9HRiQ2LVEiI0YnLyUsbWF0aHZhcmlhbnRHUSdub3JtYWxGJy8lJmZlbmNlR1EmZmFsc2VGJy8lKnNlcGFyYXRvckdGNC8lKXN0cmV0Y2h5R0Y0LyUqc3ltbWV0cmljR0Y0LyUobGFyZ2VvcEdGNC8lLm1vdmFibGVsaW1pdHNHRjQvJSdhY2NlbnRHRjQvJSdsc3BhY2VHUSYwLjBlbUYnLyUncnNwYWNlR0ZDLUkjbWlHRiQ2JVE7flBhcmFzaXRlfmZpdG5lc3N+Z3JhZGllbnRGJy8lJ2l0YWxpY0dRJXRydWVGJy9GMFEnaXRhbGljRicvJStleGVjdXRhYmxlR0Y0Ri8=">LUklbXJvd0c2Iy9JK21vZHVsZW5hbWVHNiJJLFR5cGVzZXR0aW5nR0koX3N5c2xpYkdGJzYmLUkjbW9HRiQ2LVEiI0YnLyUsbWF0aHZhcmlhbnRHUSdub3JtYWxGJy8lJmZlbmNlR1EmZmFsc2VGJy8lKnNlcGFyYXRvckdGNC8lKXN0cmV0Y2h5R0Y0LyUqc3ltbWV0cmljR0Y0LyUobGFyZ2VvcEdGNC8lLm1vdmFibGVsaW1pdHNHRjQvJSdhY2NlbnRHRjQvJSdsc3BhY2VHUSYwLjBlbUYnLyUncnNwYWNlR0ZDLUkjbWlHRiQ2JVE7flBhcmFzaXRlfmZpdG5lc3N+Z3JhZGllbnRGJy8lJ2l0YWxpY0dRJXRydWVGJy9GMFEnaXRhbGljRicvJStleGVjdXRhYmxlR0Y0Ri8=</Equation></Text-field>
</Input>
</Group>
<Group view="code" hide-input="false" labelreference="L976" drawlabel="true" applyint="true" applyrational="true" applyexponent="false">
<Input><Text-field prompt="&gt; " style="Maple Input" layout="Normal"><Equation executable="true" style="2D Input" input-equation="" display="LUklbXJvd0c2Iy9JK21vZHVsZW5hbWVHNiJJLFR5cGVzZXR0aW5nR0koX3N5c2xpYkdGJzYpLUkjbWlHRiQ2JVEkZHdwRicvJSdpdGFsaWNHUSV0cnVlRicvJSxtYXRodmFyaWFudEdRJ2l0YWxpY0YnLUkjbW9HRiQ2LVEqJmNvbG9uZXE7RicvRjNRJ25vcm1hbEYnLyUmZmVuY2VHUSZmYWxzZUYnLyUqc2VwYXJhdG9yR0Y9LyUpc3RyZXRjaHlHRj0vJSpzeW1tZXRyaWNHRj0vJShsYXJnZW9wR0Y9LyUubW92YWJsZWxpbWl0c0dGPS8lJ2FjY2VudEdGPS8lJ2xzcGFjZUdRLDAuMjc3Nzc3OGVtRicvJSdyc3BhY2VHRkwtRiw2JVElc3Vic0YnRi9GMi1JKG1mZW5jZWRHRiQ2JC1GIzYqLUYsNiVRJ2FscGhhbUYnRi9GMi1GNjYtUSI9RidGOUY7Rj5GQEZCRkRGRkZIRkpGTS1GLDYlUSZhbHBoYUYnL0YwRj1GOS1GNjYtUSIsRidGOUY7L0Y/RjFGQEZCRkRGRkZIL0ZLUSYwLjBlbUYnL0ZOUSwwLjMzMzMzMzNlbUYnLUYsNiVRJWRpZmZGJ0YvRjItRlM2JC1GIzYnLUYsNiVRI3dwRidGL0YyRltvRlcvJStleGVjdXRhYmxlR0Y9RjlGOUZdcEY5RjktRjY2LVEiO0YnRjlGO0Zeb0ZARkJGREZGRkhGX29GTUZdcEY5">LUklbXJvd0c2Iy9JK21vZHVsZW5hbWVHNiJJLFR5cGVzZXR0aW5nR0koX3N5c2xpYkdGJzYpLUkjbWlHRiQ2JVEkZHdwRicvJSdpdGFsaWNHUSV0cnVlRicvJSxtYXRodmFyaWFudEdRJ2l0YWxpY0YnLUkjbW9HRiQ2LVEqJmNvbG9uZXE7RicvRjNRJ25vcm1hbEYnLyUmZmVuY2VHUSZmYWxzZUYnLyUqc2VwYXJhdG9yR0Y9LyUpc3RyZXRjaHlHRj0vJSpzeW1tZXRyaWNHRj0vJShsYXJnZW9wR0Y9LyUubW92YWJsZWxpbWl0c0dGPS8lJ2FjY2VudEdGPS8lJ2xzcGFjZUdRLDAuMjc3Nzc3OGVtRicvJSdyc3BhY2VHRkwtRiw2JVElc3Vic0YnRi9GMi1JKG1mZW5jZWRHRiQ2JC1GIzYqLUYsNiVRJ2FscGhhbUYnRi9GMi1GNjYtUSI9RidGOUY7Rj5GQEZCRkRGRkZIRkpGTS1GLDYlUSZhbHBoYUYnL0YwRj1GOS1GNjYtUSIsRidGOUY7L0Y/RjFGQEZCRkRGRkZIL0ZLUSYwLjBlbUYnL0ZOUSwwLjMzMzMzMzNlbUYnLUYsNiVRJWRpZmZGJ0YvRjItRlM2JC1GIzYnLUYsNiVRI3dwRidGL0YyRltvRlcvJStleGVjdXRhYmxlR0Y9RjlGOUZdcEY5RjktRjY2LVEiO0YnRjlGO0Zeb0ZARkJGREZGRkhGX29GTUZdcEY5</Equation></Text-field>
</Input>
<Output><Text-field style="2D Output" layout="Maple Output"><Equation executable="false" style="2D Output" display="LUklbXJvd0c2Iy9JK21vZHVsZW5hbWVHNiJJLFR5cGVzZXR0aW5nR0koX3N5c2xpYkdGJzYoLUkjbWlHRiQ2JVEkZHdwRicvJSdpdGFsaWNHUSV0cnVlRicvJSxtYXRodmFyaWFudEdRJ2l0YWxpY0YnLUkjbW9HRiQ2LVEpJkFzc2lnbjtGJy9GM1Enbm9ybWFsRicvJSZmZW5jZUdRJmZhbHNlRicvJSpzZXBhcmF0b3JHRj0vJSlzdHJldGNoeUdGPS8lKnN5bW1ldHJpY0dGPS8lKGxhcmdlb3BHRj0vJS5tb3ZhYmxlbGltaXRzR0Y9LyUnYWNjZW50R0Y9LyUnbHNwYWNlR1EsMC4yNzc3Nzc4ZW1GJy8lJ3JzcGFjZUdGTC1JJm1mcmFjR0YkNigtRiM2KC1JKG1mZW5jZWRHRiQ2JC1GIzYoLUZQNigtRjY2LVEwJkRpZmZlcmVudGlhbEQ7RidGOUY7Rj5GQEZCRkRGRkZIL0ZLUSYwLjBlbUYnL0ZORmluLUYjNiVGZW4tRiw2JVEoJmFscGhhO0YnL0YwRj1GOUY5LyUubGluZXRoaWNrbmVzc0dRIjFGJy8lK2Rlbm9tYWxpZ25HUSdjZW50ZXJGJy8lKW51bWFsaWduR0Zmby8lKWJldmVsbGVkR0Y9LUknbXNwYWNlR0YkNiYvJSdoZWlnaHRHUSYwLjBleEYnLyUmd2lkdGhHUSYwLjRlbUYnLyUmZGVwdGhHRmBwLyUqbGluZWJyZWFrR1ElYXV0b0YnLUYsNiVRJyZiZXRhO0YnRmBvRjktRjY2LVEwJkFwcGx5RnVuY3Rpb247RidGOUY7Rj5GQEZCRkRGRkZIRmhuRmpuLUZVNiQtRiM2JkZdby8lK2ZvcmVncm91bmRHUShbMCwwLDBdRicvJSlyZWFkb25seUdGPUY5RjlGOUY5LUY2Ni1RMSZJbnZpc2libGVUaW1lcztGJ0Y5RjtGPkZARkJGREZGRkhGaG5Gam4tSSVtc3VwR0YkNiUtRiw2JVEiRUYnRi9GMi1JI21uR0YkNiRRIjJGJ0Y5LyUxc3VwZXJzY3JpcHRzaGlmdEdRIjBGJ0ZocS1GLDYlUSJTRidGL0YyRjktRiM2JkZoci1GNjYtUScmcGx1cztGJ0Y5RjtGPkZARkJGREZGRkgvRktRLDAuMjIyMjIyMmVtRicvRk5GYXMtRiw2JVEiSUYnRi9GMkY5RmFvRmRvRmdvRmlvLUY2Ni1RKCZtaW51cztGJ0Y5RjtGPkZARkJGREZGRkhGYHNGYnMtRmJyNiRGY29GOUY5">LV9JLFR5cGVzZXR0aW5nRzYkJSpwcm90ZWN0ZWRHSShfc3lzbGliRzYiSSxtcHJpbnRzbGFzaEdGKDYkNyM+SSRkd3BHRigsJioqLUklZGlmZkdGJjYkLUklYmV0YUdGKDYjSSZhbHBoYUdGKEY2IiIiSSJFR0YoIiIjSSJTR0YoRjcsJkY6RjdJIklHRihGNyEiIkY3Rj1GNzcjRi4=</Equation></Text-field>
</Output>
</Group>
<Group view="code" labelreference="L991" drawlabel="true" applyint="true" applyrational="true" applyexponent="false">
<Input><Text-field prompt="&gt; " style="Maple Input" layout="Normal"><Equation executable="true" style="2D Input" input-equation="" display="LUklbXJvd0c2Iy9JK21vZHVsZW5hbWVHNiJJLFR5cGVzZXR0aW5nR0koX3N5c2xpYkdGJzYmLUkjbW9HRiQ2LVEiI0YnLyUsbWF0aHZhcmlhbnRHUSdub3JtYWxGJy8lJmZlbmNlR1EmZmFsc2VGJy8lKnNlcGFyYXRvckdGNC8lKXN0cmV0Y2h5R0Y0LyUqc3ltbWV0cmljR0Y0LyUobGFyZ2VvcEdGNC8lLm1vdmFibGVsaW1pdHNHRjQvJSdhY2NlbnRHRjQvJSdsc3BhY2VHUSYwLjBlbUYnLyUncnNwYWNlR0ZDLUkjbWlHRiQ2JVE7flN1YnN0aXR1dGV+aW5+ZXF1aWxpYnJpdW1GJy8lJ2l0YWxpY0dRJXRydWVGJy9GMFEnaXRhbGljRicvJStleGVjdXRhYmxlR0Y0Ri8=">LUklbXJvd0c2Iy9JK21vZHVsZW5hbWVHNiJJLFR5cGVzZXR0aW5nR0koX3N5c2xpYkdGJzYmLUkjbW9HRiQ2LVEiI0YnLyUsbWF0aHZhcmlhbnRHUSdub3JtYWxGJy8lJmZlbmNlR1EmZmFsc2VGJy8lKnNlcGFyYXRvckdGNC8lKXN0cmV0Y2h5R0Y0LyUqc3ltbWV0cmljR0Y0LyUobGFyZ2VvcEdGNC8lLm1vdmFibGVsaW1pdHNHRjQvJSdhY2NlbnRHRjQvJSdsc3BhY2VHUSYwLjBlbUYnLyUncnNwYWNlR0ZDLUkjbWlHRiQ2JVE7flN1YnN0aXR1dGV+aW5+ZXF1aWxpYnJpdW1GJy8lJ2l0YWxpY0dRJXRydWVGJy9GMFEnaXRhbGljRicvJStleGVjdXRhYmxlR0Y0Ri8=</Equation></Text-field>
</Input>
</Group>
<Group view="code" hide-input="false" labelreference="L967" drawlabel="true" applyint="true" applyrational="true" applyexponent="false">
<Input><Text-field prompt="&gt; " style="Maple Input" layout="Normal"><Equation executable="true" style="2D Input" input-equation="" display="LUklbXJvd0c2Iy9JK21vZHVsZW5hbWVHNiJJLFR5cGVzZXR0aW5nR0koX3N5c2xpYkdGJzYoLUkjbWlHRiQ2JVElZHdwMEYnLyUnaXRhbGljR1EldHJ1ZUYnLyUsbWF0aHZhcmlhbnRHUSdpdGFsaWNGJy1JI21vR0YkNi1RKiZjb2xvbmVxO0YnL0YzUSdub3JtYWxGJy8lJmZlbmNlR1EmZmFsc2VGJy8lKnNlcGFyYXRvckdGPS8lKXN0cmV0Y2h5R0Y9LyUqc3ltbWV0cmljR0Y9LyUobGFyZ2VvcEdGPS8lLm1vdmFibGVsaW1pdHNHRj0vJSdhY2NlbnRHRj0vJSdsc3BhY2VHUSwwLjI3Nzc3NzhlbUYnLyUncnNwYWNlR0ZMLUYsNiVRKXNpbXBsaWZ5RidGL0YyLUkobWZlbmNlZEdGJDYkLUYjNiYtRiw2JVElc3Vic0YnRi9GMi1GUzYkLUYjNictRiw2JVEkZXFsRidGL0YyLUY2Ni1RIixGJ0Y5RjsvRj9GMUZARkJGREZGRkgvRktRJjAuMGVtRicvRk5RLDAuMzMzMzMzM2VtRictRiw2JVEkZHdwRidGL0YyLyUrZXhlY3V0YWJsZUdGPUY5RjlGZm9GOUY5RmZvRjk=">LUklbXJvd0c2Iy9JK21vZHVsZW5hbWVHNiJJLFR5cGVzZXR0aW5nR0koX3N5c2xpYkdGJzYoLUkjbWlHRiQ2JVElZHdwMEYnLyUnaXRhbGljR1EldHJ1ZUYnLyUsbWF0aHZhcmlhbnRHUSdpdGFsaWNGJy1JI21vR0YkNi1RKiZjb2xvbmVxO0YnL0YzUSdub3JtYWxGJy8lJmZlbmNlR1EmZmFsc2VGJy8lKnNlcGFyYXRvckdGPS8lKXN0cmV0Y2h5R0Y9LyUqc3ltbWV0cmljR0Y9LyUobGFyZ2VvcEdGPS8lLm1vdmFibGVsaW1pdHNHRj0vJSdhY2NlbnRHRj0vJSdsc3BhY2VHUSwwLjI3Nzc3NzhlbUYnLyUncnNwYWNlR0ZMLUYsNiVRKXNpbXBsaWZ5RidGL0YyLUkobWZlbmNlZEdGJDYkLUYjNiYtRiw2JVElc3Vic0YnRi9GMi1GUzYkLUYjNictRiw2JVEkZXFsRidGL0YyLUY2Ni1RIixGJ0Y5RjsvRj9GMUZARkJGREZGRkgvRktRJjAuMGVtRicvRk5RLDAuMzMzMzMzM2VtRictRiw2JVEkZHdwRidGL0YyLyUrZXhlY3V0YWJsZUdGPUY5RjlGZm9GOUY5RmZvRjk=</Equation></Text-field>
</Input>
<Output><Text-field style="2D Output" layout="Maple Output"><Equation executable="false" style="2D Output" display="LUklbXJvd0c2Iy9JK21vZHVsZW5hbWVHNiJJLFR5cGVzZXR0aW5nR0koX3N5c2xpYkdGJzYmLUkjbWlHRiQ2JVElZHdwMEYnLyUnaXRhbGljR1EldHJ1ZUYnLyUsbWF0aHZhcmlhbnRHUSdpdGFsaWNGJy1JI21vR0YkNi1RKSZBc3NpZ247RicvRjNRJ25vcm1hbEYnLyUmZmVuY2VHUSZmYWxzZUYnLyUqc2VwYXJhdG9yR0Y9LyUpc3RyZXRjaHlHRj0vJSpzeW1tZXRyaWNHRj0vJShsYXJnZW9wR0Y9LyUubW92YWJsZWxpbWl0c0dGPS8lJ2FjY2VudEdGPS8lJ2xzcGFjZUdRLDAuMjc3Nzc3OGVtRicvJSdyc3BhY2VHRkwtSSZtZnJhY0dGJDYoLUYjNiYtRiM2Ji1JKG1mZW5jZWRHRiQ2JC1GIzYmLUYjNigtRiw2JVEmJnRhdTtGJy9GMEY9RjktRjY2LVExJkludmlzaWJsZVRpbWVzO0YnRjlGO0Y+RkBGQkZERkZGSC9GS1EmMC4wZW1GJy9GTkZfby1GVzYkLUYjNigtRiM2Ji1GLDYlUSJhRidGL0YyRltvLUYsNiVRImRGJ0YvRjJGOS1GNjYtUScmcGx1cztGJ0Y5RjtGPkZARkJGREZGRkgvRktRLDAuMjIyMjIyMmVtRicvRk5GYXAtRiw2JVEoJmFscGhhO0YnRmpuRjlGXXAtRiw2JVEoJmdhbW1hO0YnRmpuRjlGOUY5RltvLUklbXN1cEdGJDYlLUYsNiVRIkVGJ0YvRjItSSNtbkdGJDYkUSIyRidGOS8lMXN1cGVyc2NyaXB0c2hpZnRHUSIwRidGOS1GNjYtUSgmbWludXM7RidGOUY7Rj5GQEZCRkRGRkZIRmBwRmJwLUYjNihGam9GW28tRiw2JVEoJnNpZ21hO0YnRmpuRjlGW28tRlc2JC1GIzYnLUY2Ni1RKiZ1bWludXMwO0YnRjlGO0Y+RkBGQkZERkZGSEZgcEZicC1GYHE2JFEiMUYnRjlGXXBGZ29GOUY5RjlGOUY5RltvLUZXNiQtRiM2KC1GUDYoLUY2Ni1RMCZEaWZmZXJlbnRpYWxEO0YnRjlGO0Y+RkBGQkZERkZGSEZeb0Zgby1GIzYlRl5zRmNwRjkvJS5saW5ldGhpY2tuZXNzR0Znci8lK2Rlbm9tYWxpZ25HUSdjZW50ZXJGJy8lKW51bWFsaWduR0Zncy8lKWJldmVsbGVkR0Y9LUknbXNwYWNlR0YkNiYvJSdoZWlnaHRHUSYwLjBleEYnLyUmd2lkdGhHUSYwLjRlbUYnLyUmZGVwdGhHRmF0LyUqbGluZWJyZWFrR1ElYXV0b0YnLUYsNiVRJyZiZXRhO0YnRmpuRjktRjY2LVEwJkFwcGx5RnVuY3Rpb247RidGOUY7Rj5GQEZCRkRGRkZIRl5vRmBvLUZXNiQtRiM2JkZjcC8lK2ZvcmVncm91bmRHUShbMCwwLDBdRicvJSlyZWFkb25seUdGPUY5RjlGOUY5RjlGZnEtRiM2KEZpcEZbb0ZnbkZbby1GIzYmRmp0Rl11RmB1RjlGOUY5Rml1RmNzRmVzRmhzRmpzRjk=">LV9JLFR5cGVzZXR0aW5nRzYkJSpwcm90ZWN0ZWRHSShfc3lzbGliRzYiSSxtcHJpbnRzbGFzaEdGKDYkNyM+SSVkd3AwR0YoKiosJiomLCYqKEkkdGF1R0YoIiIiLCgqJkkiYUdGKEY0SSJkR0YoRjRGNEkmYWxwaGFHRihGNEkmZ2FtbWFHRiZGNEY0SSJFR0YoIiIjRjQqKEY4RjRJJnNpZ21hR0YoRjQsJiEiIkY0RjdGNEY0RkBGNC1JJWRpZmZHRiY2JC1JJWJldGFHRig2I0Y5RjlGNEY0KihGO0Y8RjNGNEZERjRGQEY0RjshIiNGM0ZARkRGQDcjRi4=</Equation></Text-field>
</Output>
</Group>
<Group view="code" labelreference="L982" drawlabel="true" applyint="true" applyrational="true" applyexponent="false">
<Input><Text-field prompt="&gt; " style="Maple Input" layout="Normal"><Equation executable="true" style="2D Input" input-equation="" display="LUklbXJvd0c2Iy9JK21vZHVsZW5hbWVHNiJJLFR5cGVzZXR0aW5nR0koX3N5c2xpYkdGJzYmLUkjbW9HRiQ2LVEiI0YnLyUsbWF0aHZhcmlhbnRHUSdub3JtYWxGJy8lJmZlbmNlR1EmZmFsc2VGJy8lKnNlcGFyYXRvckdGNC8lKXN0cmV0Y2h5R0Y0LyUqc3ltbWV0cmljR0Y0LyUobGFyZ2VvcEdGNC8lLm1vdmFibGVsaW1pdHNHRjQvJSdhY2NlbnRHRjQvJSdsc3BhY2VHUSYwLjBlbUYnLyUncnNwYWNlR0ZDLUkjbWlHRiQ2JVFIfkZpbmR+d2hlbn50aGV+c2luZ3VsYXJ+c3RyYXRlZ3l+b2NjdXJzRicvJSdpdGFsaWNHUSV0cnVlRicvRjBRJ2l0YWxpY0YnLyUrZXhlY3V0YWJsZUdGNEYv">LUklbXJvd0c2Iy9JK21vZHVsZW5hbWVHNiJJLFR5cGVzZXR0aW5nR0koX3N5c2xpYkdGJzYmLUkjbW9HRiQ2LVEiI0YnLyUsbWF0aHZhcmlhbnRHUSdub3JtYWxGJy8lJmZlbmNlR1EmZmFsc2VGJy8lKnNlcGFyYXRvckdGNC8lKXN0cmV0Y2h5R0Y0LyUqc3ltbWV0cmljR0Y0LyUobGFyZ2VvcEdGNC8lLm1vdmFibGVsaW1pdHNHRjQvJSdhY2NlbnRHRjQvJSdsc3BhY2VHUSYwLjBlbUYnLyUncnNwYWNlR0ZDLUkjbWlHRiQ2JVFIfkZpbmR+d2hlbn50aGV+c2luZ3VsYXJ+c3RyYXRlZ3l+b2NjdXJzRicvJSdpdGFsaWNHUSV0cnVlRicvRjBRJ2l0YWxpY0YnLyUrZXhlY3V0YWJsZUdGNEYv</Equation></Text-field>
</Input>
</Group>
<Group view="code" hide-input="false" labelreference="L973" drawlabel="true" applyint="true" applyrational="true" applyexponent="false">
<Input><Text-field prompt="&gt; " style="Maple Input" layout="Normal"><Equation executable="true" style="2D Input" input-equation="" display="LUklbXJvd0c2Iy9JK21vZHVsZW5hbWVHNiJJLFR5cGVzZXR0aW5nR0koX3N5c2xpYkdGJzYoLUkjbWlHRiQ2JVEkc3MxRicvJSdpdGFsaWNHUSV0cnVlRicvJSxtYXRodmFyaWFudEdRJ2l0YWxpY0YnLUkjbW9HRiQ2LVEqJmNvbG9uZXE7RicvRjNRJ25vcm1hbEYnLyUmZmVuY2VHUSZmYWxzZUYnLyUqc2VwYXJhdG9yR0Y9LyUpc3RyZXRjaHlHRj0vJSpzeW1tZXRyaWNHRj0vJShsYXJnZW9wR0Y9LyUubW92YWJsZWxpbWl0c0dGPS8lJ2FjY2VudEdGPS8lJ2xzcGFjZUdRLDAuMjc3Nzc3OGVtRicvJSdyc3BhY2VHRkwtRiw2JVEmc29sdmVGJ0YvRjItSShtZmVuY2VkR0YkNiQtRiM2KC1GLDYlUSVkd3AwRidGL0YyLUY2Ni1RIixGJ0Y5RjsvRj9GMUZARkJGREZGRkgvRktRJjAuMGVtRicvRk5RLDAuMzMzMzMzM2VtRictRiw2JVElZGlmZkYnRi9GMi1GUzYkLUYjNigtRiw2JVElYmV0YUYnL0YwRj1GOS1GUzYkLUYjNiUtRiw2JVEmYWxwaGFGJ0Zmb0Y5LyUrZXhlY3V0YWJsZUdGPUY5RjlGWkZbcEZecEY5RjlGXnBGOUY5Rl5wRjk=">LUklbXJvd0c2Iy9JK21vZHVsZW5hbWVHNiJJLFR5cGVzZXR0aW5nR0koX3N5c2xpYkdGJzYoLUkjbWlHRiQ2JVEkc3MxRicvJSdpdGFsaWNHUSV0cnVlRicvJSxtYXRodmFyaWFudEdRJ2l0YWxpY0YnLUkjbW9HRiQ2LVEqJmNvbG9uZXE7RicvRjNRJ25vcm1hbEYnLyUmZmVuY2VHUSZmYWxzZUYnLyUqc2VwYXJhdG9yR0Y9LyUpc3RyZXRjaHlHRj0vJSpzeW1tZXRyaWNHRj0vJShsYXJnZW9wR0Y9LyUubW92YWJsZWxpbWl0c0dGPS8lJ2FjY2VudEdGPS8lJ2xzcGFjZUdRLDAuMjc3Nzc3OGVtRicvJSdyc3BhY2VHRkwtRiw2JVEmc29sdmVGJ0YvRjItSShtZmVuY2VkR0YkNiQtRiM2KC1GLDYlUSVkd3AwRidGL0YyLUY2Ni1RIixGJ0Y5RjsvRj9GMUZARkJGREZGRkgvRktRJjAuMGVtRicvRk5RLDAuMzMzMzMzM2VtRictRiw2JVElZGlmZkYnRi9GMi1GUzYkLUYjNigtRiw2JVElYmV0YUYnL0YwRj1GOS1GUzYkLUYjNiUtRiw2JVEmYWxwaGFGJ0Zmb0Y5LyUrZXhlY3V0YWJsZUdGPUY5RjlGWkZbcEZecEY5RjlGXnBGOUY5Rl5wRjk=</Equation></Text-field>
</Input>
<Output><Text-field style="2D Output" layout="Maple Output"><Equation executable="false" style="2D Output" display="LUklbXJvd0c2Iy9JK21vZHVsZW5hbWVHNiJJLFR5cGVzZXR0aW5nR0koX3N5c2xpYkdGJzYmLUkjbWlHRiQ2JVEkc3MxRicvJSdpdGFsaWNHUSV0cnVlRicvJSxtYXRodmFyaWFudEdRJ2l0YWxpY0YnLUkjbW9HRiQ2LVEpJkFzc2lnbjtGJy9GM1Enbm9ybWFsRicvJSZmZW5jZUdRJmZhbHNlRicvJSpzZXBhcmF0b3JHRj0vJSlzdHJldGNoeUdGPS8lKnN5bW1ldHJpY0dGPS8lKGxhcmdlb3BHRj0vJS5tb3ZhYmxlbGltaXRzR0Y9LyUnYWNjZW50R0Y9LyUnbHNwYWNlR1EsMC4yNzc3Nzc4ZW1GJy8lJ3JzcGFjZUdGTC1JJm1mcmFjR0YkNigtRiM2KC1JJW1zdXBHRiQ2JS1GLDYlUSJFRidGL0YyLUkjbW5HRiQ2JFEiMkYnRjkvJTFzdXBlcnNjcmlwdHNoaWZ0R1EiMEYnLUY2Ni1RMSZJbnZpc2libGVUaW1lcztGJ0Y5RjtGPkZARkJGREZGRkgvRktRJjAuMGVtRicvRk5GX28tRiw2JVEmJnRhdTtGJy9GMEY9RjlGW28tRiM2Ji1GLDYlUScmYmV0YTtGJ0Zkb0Y5LUY2Ni1RMCZBcHBseUZ1bmN0aW9uO0YnRjlGO0Y+RkBGQkZERkZGSEZeb0Zgby1JKG1mZW5jZWRHRiQ2JC1GIzYmLUYsNiVRKCZhbHBoYTtGJ0Zkb0Y5LyUrZm9yZWdyb3VuZEdRKFswLDAsMF1GJy8lKXJlYWRvbmx5R0Y9RjlGOUY5RjktRiM2LC1GIzYqRlRGW28tRiw2JVEiYUYnRi9GMkZbby1GLDYlUSJkRidGL0YyRltvRmFvRjktRjY2LVEnJnBsdXM7RidGOUY7Rj5GQEZCRkRGRkZIL0ZLUSwwLjIyMjIyMjJlbUYnL0ZORmhxLUYjNihGYnBGW29GYW9GW29GVEY5RmRxLUYjNihGVEZbby1GLDYlUSgmZ2FtbWE7RidGZG9GOUZbb0Zhb0Y5LUY2Ni1RKCZtaW51cztGJ0Y5RjtGPkZARkJGREZGRkhGZ3FGaXEtRiM2KEZecUZbb0ZhcUZbby1GLDYlUSgmc2lnbWE7RidGZG9GOUY5RmRxLUYjNiZGYXFGW29GZnJGOUY5LyUubGluZXRoaWNrbmVzc0dRIjFGJy8lK2Rlbm9tYWxpZ25HUSdjZW50ZXJGJy8lKW51bWFsaWduR0Zgcy8lKWJldmVsbGVkR0Y9Rjk=">LV9JLFR5cGVzZXR0aW5nRzYkJSpwcm90ZWN0ZWRHSShfc3lzbGliRzYiSSxtcHJpbnRzbGFzaEdGKDYkNyM+SSRzczFHRigqKkkiRUdGKCIiI0kkdGF1R0YoIiIiLUklYmV0YUdGKDYjSSZhbHBoYUdGKEYyLCwqKkYvRjBJImFHRihGMkkiZEdGKEYyRjFGMkYyKihGL0YwRjZGMkYxRjJGMiooRi9GMEkmZ2FtbWFHRiZGMkYxRjJGMiooRjlGMkY6RjJJJnNpZ21hR0YoRjIhIiIqJkY6RjJGP0YyRjJGQDcjRi4=</Equation></Text-field>
</Output>
</Group>
<Group view="code" labelreference="L977" drawlabel="true" applyint="true" applyrational="true" applyexponent="false">
<Input><Text-field prompt="&gt; " style="Maple Input" layout="Normal"><Equation executable="true" style="2D Input" input-equation="" display="LUklbXJvd0c2Iy9JK21vZHVsZW5hbWVHNiJJLFR5cGVzZXR0aW5nR0koX3N5c2xpYkdGJzYmLUkjbW9HRiQ2LVEiI0YnLyUsbWF0aHZhcmlhbnRHUSdub3JtYWxGJy8lJmZlbmNlR1EmZmFsc2VGJy8lKnNlcGFyYXRvckdGNC8lKXN0cmV0Y2h5R0Y0LyUqc3ltbWV0cmljR0Y0LyUobGFyZ2VvcEdGNC8lLm1vdmFibGVsaW1pdHNHRjQvJSdhY2NlbnRHRjQvJSdsc3BhY2VHUSYwLjBlbUYnLyUncnNwYWNlR0ZDLUkjbWlHRiQ2JVFRflNob3d+dGhhdH50aGlzfmlzfmVxdWl2YWxlbnR+dG9+UjB+bWF4aW1pc2F0aW9uRicvJSdpdGFsaWNHUSV0cnVlRicvRjBRJ2l0YWxpY0YnLyUrZXhlY3V0YWJsZUdGNEYv">LUklbXJvd0c2Iy9JK21vZHVsZW5hbWVHNiJJLFR5cGVzZXR0aW5nR0koX3N5c2xpYkdGJzYmLUkjbW9HRiQ2LVEiI0YnLyUsbWF0aHZhcmlhbnRHUSdub3JtYWxGJy8lJmZlbmNlR1EmZmFsc2VGJy8lKnNlcGFyYXRvckdGNC8lKXN0cmV0Y2h5R0Y0LyUqc3ltbWV0cmljR0Y0LyUobGFyZ2VvcEdGNC8lLm1vdmFibGVsaW1pdHNHRjQvJSdhY2NlbnRHRjQvJSdsc3BhY2VHUSYwLjBlbUYnLyUncnNwYWNlR0ZDLUkjbWlHRiQ2JVFRflNob3d+dGhhdH50aGlzfmlzfmVxdWl2YWxlbnR+dG9+UjB+bWF4aW1pc2F0aW9uRicvJSdpdGFsaWNHUSV0cnVlRicvRjBRJ2l0YWxpY0YnLyUrZXhlY3V0YWJsZUdGNEYv</Equation></Text-field>
</Input>
</Group>
<Group view="code" labelreference="L979" drawlabel="true" applyint="true" applyrational="true" applyexponent="false">
<Input><Text-field prompt="&gt; " style="Maple Input" layout="Normal"><Equation executable="true" style="2D Input" input-equation="" display="LUklbXJvd0c2Iy9JK21vZHVsZW5hbWVHNiJJLFR5cGVzZXR0aW5nR0koX3N5c2xpYkdGJzYlLUkjbWlHRiQ2I1EhRicvJStleGVjdXRhYmxlR1EmZmFsc2VGJy8lLG1hdGh2YXJpYW50R1Enbm9ybWFsRic=">LUklbXJvd0c2Iy9JK21vZHVsZW5hbWVHNiJJLFR5cGVzZXR0aW5nR0koX3N5c2xpYkdGJzYjLUkjbWlHRiQ2I1EhRic=</Equation></Text-field>
</Input>
</Group>
<Group view="code" labelreference="L980" drawlabel="true" applyint="true" applyrational="true" applyexponent="false">
<Input><Text-field prompt="&gt; " style="Maple Input" layout="Normal"><Equation executable="true" style="2D Input" input-equation="" display="LUklbXJvd0c2Iy9JK21vZHVsZW5hbWVHNiJJLFR5cGVzZXR0aW5nR0koX3N5c2xpYkdGJzYoLUkjbWlHRiQ2JVEjUjBGJy8lJ2l0YWxpY0dRJXRydWVGJy8lLG1hdGh2YXJpYW50R1EnaXRhbGljRictSSNtb0dGJDYtUSomY29sb25lcTtGJy9GM1Enbm9ybWFsRicvJSZmZW5jZUdRJmZhbHNlRicvJSpzZXBhcmF0b3JHRj0vJSlzdHJldGNoeUdGPS8lKnN5bW1ldHJpY0dGPS8lKGxhcmdlb3BHRj0vJS5tb3ZhYmxlbGltaXRzR0Y9LyUnYWNjZW50R0Y9LyUnbHNwYWNlR1EsMC4yNzc3Nzc4ZW1GJy8lJ3JzcGFjZUdGTC1JJm1mcmFjR0YkNigtRiM2Jy1GLDYlUSViZXRhRicvRjBGPUY5LUkobWZlbmNlZEdGJDYkLUYjNiQtRiw2JVEmYWxwaGFGJ0ZXRjlGOUY5LUY2Ni1RJyZzZG90O0YnRjlGO0Y+RkBGQkZERkZGSC9GS1EmMC4wZW1GJy9GTkZeby1JJW1zdXBHRiQ2JS1GLDYlUSJFRidGL0YyLUYjNiUtSSNtbkdGJDYkUSIyRidGOUYvRjIvJTFzdXBlcnNjcmlwdHNoaWZ0R1EiMEYnRjktRiM2Ji1GLDYjUSFGJy1GIzYlRmFwLUZZNiQtRiM2Ki1GLDYlUSJkRidGL0YyRmpuLUZZNiQtRiM2KC1GaW82JFEiMUYnRjktRjY2LVEoJm1pbnVzO0YnRjlGO0Y+RkBGQkZERkZGSC9GS1EsMC4yMjIyMjIyZW1GJy9GTkZocS1GWTYkLUYjNiZGYXFGZHEtRiw2JVEiYUYnRi9GMkY5RjlGam4tRiw2JVEjR0VGJ0YvRjJGOUY5LUY2Ni1RIitGJ0Y5RjtGPkZARkJGREZGRkhGZ3FGaXFGZ25GZHItRiw2JVEmZ2FtbWFGJ0ZXRjlGOUY5RjlGYXBGOS8lLmxpbmV0aGlja25lc3NHRmNxLyUrZGVub21hbGlnbkdRJ2NlbnRlckYnLyUpbnVtYWxpZ25HRl5zLyUpYmV2ZWxsZWRHRj0tRjY2LVEiOkYnRjlGO0Y+RkBGQkZERkZGSEZKRk0vJStleGVjdXRhYmxlR0Y9Rjk=">LUklbXJvd0c2Iy9JK21vZHVsZW5hbWVHNiJJLFR5cGVzZXR0aW5nR0koX3N5c2xpYkdGJzYoLUkjbWlHRiQ2JVEjUjBGJy8lJ2l0YWxpY0dRJXRydWVGJy8lLG1hdGh2YXJpYW50R1EnaXRhbGljRictSSNtb0dGJDYtUSomY29sb25lcTtGJy9GM1Enbm9ybWFsRicvJSZmZW5jZUdRJmZhbHNlRicvJSpzZXBhcmF0b3JHRj0vJSlzdHJldGNoeUdGPS8lKnN5bW1ldHJpY0dGPS8lKGxhcmdlb3BHRj0vJS5tb3ZhYmxlbGltaXRzR0Y9LyUnYWNjZW50R0Y9LyUnbHNwYWNlR1EsMC4yNzc3Nzc4ZW1GJy8lJ3JzcGFjZUdGTC1JJm1mcmFjR0YkNigtRiM2Jy1GLDYlUSViZXRhRicvRjBGPUY5LUkobWZlbmNlZEdGJDYkLUYjNiQtRiw2JVEmYWxwaGFGJ0ZXRjlGOUY5LUY2Ni1RJyZzZG90O0YnRjlGO0Y+RkBGQkZERkZGSC9GS1EmMC4wZW1GJy9GTkZeby1JJW1zdXBHRiQ2JS1GLDYlUSJFRidGL0YyLUYjNiUtSSNtbkdGJDYkUSIyRidGOUYvRjIvJTFzdXBlcnNjcmlwdHNoaWZ0R1EiMEYnRjktRiM2Ji1GLDYjUSFGJy1GIzYlRmFwLUZZNiQtRiM2Ki1GLDYlUSJkRidGL0YyRmpuLUZZNiQtRiM2KC1GaW82JFEiMUYnRjktRjY2LVEoJm1pbnVzO0YnRjlGO0Y+RkBGQkZERkZGSC9GS1EsMC4yMjIyMjIyZW1GJy9GTkZocS1GWTYkLUYjNiZGYXFGZHEtRiw2JVEiYUYnRi9GMkY5RjlGam4tRiw2JVEjR0VGJ0YvRjJGOUY5LUY2Ni1RIitGJ0Y5RjtGPkZARkJGREZGRkhGZ3FGaXFGZ25GZHItRiw2JVEmZ2FtbWFGJ0ZXRjlGOUY5RjlGYXBGOS8lLmxpbmV0aGlja25lc3NHRmNxLyUrZGVub21hbGlnbkdRJ2NlbnRlckYnLyUpbnVtYWxpZ25HRl5zLyUpYmV2ZWxsZWRHRj0tRjY2LVEiOkYnRjlGO0Y+RkBGQkZERkZGSEZKRk0vJStleGVjdXRhYmxlR0Y9Rjk=</Equation></Text-field>
</Input>
</Group>
<Group view="code" labelreference="L971" drawlabel="true" applyint="true" applyrational="true" applyexponent="false">
<Input><Text-field prompt="&gt; " style="Maple Input" layout="Normal"><Equation executable="true" style="2D Input" input-equation="" display="LUklbXJvd0c2Iy9JK21vZHVsZW5hbWVHNiJJLFR5cGVzZXR0aW5nR0koX3N5c2xpYkdGJzYlLUkjbWlHRiQ2I1EhRicvJStleGVjdXRhYmxlR1EmZmFsc2VGJy8lLG1hdGh2YXJpYW50R1Enbm9ybWFsRic=">LUklbXJvd0c2Iy9JK21vZHVsZW5hbWVHNiJJLFR5cGVzZXR0aW5nR0koX3N5c2xpYkdGJzYjLUkjbWlHRiQ2I1EhRic=</Equation></Text-field>
</Input>
</Group>
<Group view="code" labelreference="L992" drawlabel="true" applyint="true" applyrational="true" applyexponent="false">
<Input><Text-field prompt="&gt; " style="Maple Input" layout="Normal"><Equation executable="true" style="2D Input" input-equation="" display="LUklbXJvd0c2Iy9JK21vZHVsZW5hbWVHNiJJLFR5cGVzZXR0aW5nR0koX3N5c2xpYkdGJzYmLUkjbW9HRiQ2LVEiI0YnLyUsbWF0aHZhcmlhbnRHUSdub3JtYWxGJy8lJmZlbmNlR1EmZmFsc2VGJy8lKnNlcGFyYXRvckdGNC8lKXN0cmV0Y2h5R0Y0LyUqc3ltbWV0cmljR0Y0LyUobGFyZ2VvcEdGNC8lLm1vdmFibGVsaW1pdHNHRjQvJSdhY2NlbnRHRjQvJSdsc3BhY2VHUSYwLjBlbUYnLyUncnNwYWNlR0ZDLUkjbWlHRiQ2JVE7flRha2V+dGhlfmRlcml2YXRpdmV+b2Z+UjBGJy8lJ2l0YWxpY0dRJXRydWVGJy9GMFEnaXRhbGljRicvJStleGVjdXRhYmxlR0Y0Ri8=">LUklbXJvd0c2Iy9JK21vZHVsZW5hbWVHNiJJLFR5cGVzZXR0aW5nR0koX3N5c2xpYkdGJzYmLUkjbW9HRiQ2LVEiI0YnLyUsbWF0aHZhcmlhbnRHUSdub3JtYWxGJy8lJmZlbmNlR1EmZmFsc2VGJy8lKnNlcGFyYXRvckdGNC8lKXN0cmV0Y2h5R0Y0LyUqc3ltbWV0cmljR0Y0LyUobGFyZ2VvcEdGNC8lLm1vdmFibGVsaW1pdHNHRjQvJSdhY2NlbnRHRjQvJSdsc3BhY2VHUSYwLjBlbUYnLyUncnNwYWNlR0ZDLUkjbWlHRiQ2JVE7flRha2V+dGhlfmRlcml2YXRpdmV+b2Z+UjBGJy8lJ2l0YWxpY0dRJXRydWVGJy9GMFEnaXRhbGljRicvJStleGVjdXRhYmxlR0Y0Ri8=</Equation></Text-field>
</Input>
</Group>
<Group view="code" hide-input="false" labelreference="L974" drawlabel="true" applyint="true" applyrational="true" applyexponent="false">
<Input><Text-field prompt="&gt; " style="Maple Input" layout="Normal"><Equation executable="true" style="2D Input" input-equation="" display="LUklbXJvd0c2Iy9JK21vZHVsZW5hbWVHNiJJLFR5cGVzZXR0aW5nR0koX3N5c2xpYkdGJzYpLUkjbWlHRiQ2JVElUjBfMUYnLyUnaXRhbGljR1EldHJ1ZUYnLyUsbWF0aHZhcmlhbnRHUSdpdGFsaWNGJy1JI21vR0YkNi1RKiZjb2xvbmVxO0YnL0YzUSdub3JtYWxGJy8lJmZlbmNlR1EmZmFsc2VGJy8lKnNlcGFyYXRvckdGPS8lKXN0cmV0Y2h5R0Y9LyUqc3ltbWV0cmljR0Y9LyUobGFyZ2VvcEdGPS8lLm1vdmFibGVsaW1pdHNHRj0vJSdhY2NlbnRHRj0vJSdsc3BhY2VHUSwwLjI3Nzc3NzhlbUYnLyUncnNwYWNlR0ZMLUYsNiVRKXNpbXBsaWZ5RidGL0YyLUkobWZlbmNlZEdGJDYkLUYjNiYtRiw2JVElZGlmZkYnRi9GMi1GUzYkLUYjNictRiw2JVEjUjBGJ0YvRjItRjY2LVEiLEYnRjlGOy9GP0YxRkBGQkZERkZGSC9GS1EmMC4wZW1GJy9GTlEsMC4zMzMzMzMzZW1GJy1GLDYlUSZhbHBoYUYnL0YwRj1GOS8lK2V4ZWN1dGFibGVHRj1GOUY5RmdvRjlGOS1GNjYtUSI7RidGOUY7Rl5vRkBGQkZERkZGSEZfb0ZNRmdvRjk=">LUklbXJvd0c2Iy9JK21vZHVsZW5hbWVHNiJJLFR5cGVzZXR0aW5nR0koX3N5c2xpYkdGJzYpLUkjbWlHRiQ2JVElUjBfMUYnLyUnaXRhbGljR1EldHJ1ZUYnLyUsbWF0aHZhcmlhbnRHUSdpdGFsaWNGJy1JI21vR0YkNi1RKiZjb2xvbmVxO0YnL0YzUSdub3JtYWxGJy8lJmZlbmNlR1EmZmFsc2VGJy8lKnNlcGFyYXRvckdGPS8lKXN0cmV0Y2h5R0Y9LyUqc3ltbWV0cmljR0Y9LyUobGFyZ2VvcEdGPS8lLm1vdmFibGVsaW1pdHNHRj0vJSdhY2NlbnRHRj0vJSdsc3BhY2VHUSwwLjI3Nzc3NzhlbUYnLyUncnNwYWNlR0ZMLUYsNiVRKXNpbXBsaWZ5RidGL0YyLUkobWZlbmNlZEdGJDYkLUYjNiYtRiw2JVElZGlmZkYnRi9GMi1GUzYkLUYjNictRiw2JVEjUjBGJ0YvRjItRjY2LVEiLEYnRjlGOy9GP0YxRkBGQkZERkZGSC9GS1EmMC4wZW1GJy9GTlEsMC4zMzMzMzMzZW1GJy1GLDYlUSZhbHBoYUYnL0YwRj1GOS8lK2V4ZWN1dGFibGVHRj1GOUY5RmdvRjlGOS1GNjYtUSI7RidGOUY7Rl5vRkBGQkZERkZGSEZfb0ZNRmdvRjk=</Equation></Text-field>
</Input>
<Output><Text-field style="2D Output" layout="Maple Output"><Equation executable="false" style="2D Output" display="LUklbXJvd0c2Iy9JK21vZHVsZW5hbWVHNiJJLFR5cGVzZXR0aW5nR0koX3N5c2xpYkdGJzYmLUkjbWlHRiQ2JVElUjBfMUYnLyUnaXRhbGljR1EldHJ1ZUYnLyUsbWF0aHZhcmlhbnRHUSdpdGFsaWNGJy1JI21vR0YkNi1RKSZBc3NpZ247RicvRjNRJ25vcm1hbEYnLyUmZmVuY2VHUSZmYWxzZUYnLyUqc2VwYXJhdG9yR0Y9LyUpc3RyZXRjaHlHRj0vJSpzeW1tZXRyaWNHRj0vJShsYXJnZW9wR0Y9LyUubW92YWJsZWxpbWl0c0dGPS8lJ2FjY2VudEdGPS8lJ2xzcGFjZUdRLDAuMjc3Nzc3OGVtRicvJSdyc3BhY2VHRkwtSSZtZnJhY0dGJDYoLUYjNigtSShtZmVuY2VkR0YkNiQtRiM2Ji1GIzYmLUZVNiQtRiM2Ji1GIzYoLUYsNiVRJiZ0YXU7RicvRjBGPUY5LUY2Ni1RMSZJbnZpc2libGVUaW1lcztGJ0Y5RjtGPkZARkJGREZGRkgvRktRJjAuMGVtRicvRk5GY28tRlU2JC1GIzYoLUYjNiYtRiw2JVEiYUYnRi9GMkZfby1GLDYlUSJkRidGL0YyRjktRjY2LVEnJnBsdXM7RidGOUY7Rj5GQEZCRkRGRkZIL0ZLUSwwLjIyMjIyMjJlbUYnL0ZORmVwLUYsNiVRKCZhbHBoYTtGJ0Zeb0Y5RmFwLUYsNiVRKCZnYW1tYTtGJ0Zeb0Y5RjlGOUZfby1JJW1zdXBHRiQ2JS1GLDYlUSJFRidGL0YyLUkjbW5HRiQ2JFEiMkYnRjkvJTFzdXBlcnNjcmlwdHNoaWZ0R1EiMEYnRjktRjY2LVEoJm1pbnVzO0YnRjlGO0Y+RkBGQkZERkZGSEZkcEZmcC1GIzYoRl5wRl9vLUYsNiVRKCZzaWdtYTtGJ0Zeb0Y5Rl9vLUZVNiQtRiM2Jy1GNjYtUSomdW1pbnVzMDtGJ0Y5RjtGPkZARkJGREZGRkhGZHBGZnAtRmRxNiRRIjFGJ0Y5RmFwRltwRjlGOUY5RjlGOUZfby1GVTYkLUYjNigtRlA2KC1GNjYtUTAmRGlmZmVyZW50aWFsRDtGJ0Y5RjtGPkZARkJGREZGRkhGYm9GZG8tRiM2JUZic0ZncEY5LyUubGluZXRoaWNrbmVzc0dGW3MvJStkZW5vbWFsaWduR1EnY2VudGVyRicvJSludW1hbGlnbkdGW3QvJSliZXZlbGxlZEdGPS1JJ21zcGFjZUdGJDYmLyUnaGVpZ2h0R1EmMC4wZXhGJy8lJndpZHRoR1EmMC40ZW1GJy8lJmRlcHRoR0ZldC8lKmxpbmVicmVha0dRJWF1dG9GJy1GLDYlUScmYmV0YTtGJ0Zeb0Y5LUY2Ni1RMCZBcHBseUZ1bmN0aW9uO0YnRjlGO0Y+RkBGQkZERkZGSEZib0Zkby1GVTYkLUYjNiZGZ3AvJStmb3JlZ3JvdW5kR1EoWzAsMCwwXUYnLyUpcmVhZG9ubHlHRj1GOUY5RjlGOUY5RmpxLUYjNihGXXFGX29GW29GX28tRiM2JkZedUZhdUZkdUY5RjlGOUY5Rl9vLUZecTYlRmBxLUZkcTYkUSI0RidGOUZncUZfb0Zbb0Y5LUZecTYlRmVuRmNxRmdxRmdzRmlzRlx0Rl50Rjk=">LV9JLFR5cGVzZXR0aW5nRzYkJSpwcm90ZWN0ZWRHSShfc3lzbGliRzYiSSxtcHJpbnRzbGFzaEdGKDYkNyM+SSVSMF8xR0YoKiosJiomLCYqKEkkdGF1R0YoIiIiLCgqJkkiYUdGKEY0SSJkR0YoRjRGNEkmYWxwaGFHRihGNEkmZ2FtbWFHRiZGNEY0SSJFR0YoIiIjRjQqKEY4RjRJJnNpZ21hR0YoRjQsJiEiIkY0RjdGNEY0RkBGNC1JJWRpZmZHRiY2JC1JJWJldGFHRig2I0Y5RjlGNEY0KihGO0Y8RjNGNEZERjRGQEY0RjsiIiVGM0Y0RjEhIiM3I0Yu</Equation></Text-field>
</Output>
</Group>
<Group view="code" hide-input="false" labelreference="L975" drawlabel="true" applyint="true" applyrational="true" applyexponent="false">
<Input><Text-field prompt="&gt; " style="Maple Input" layout="Normal"><Equation executable="true" style="2D Input" input-equation="" display="LUklbXJvd0c2Iy9JK21vZHVsZW5hbWVHNiJJLFR5cGVzZXR0aW5nR0koX3N5c2xpYkdGJzYoLUkjbWlHRiQ2JVEkc3MyRicvJSdpdGFsaWNHUSV0cnVlRicvJSxtYXRodmFyaWFudEdRJ2l0YWxpY0YnLUkjbW9HRiQ2LVEqJmNvbG9uZXE7RicvRjNRJ25vcm1hbEYnLyUmZmVuY2VHUSZmYWxzZUYnLyUqc2VwYXJhdG9yR0Y9LyUpc3RyZXRjaHlHRj0vJSpzeW1tZXRyaWNHRj0vJShsYXJnZW9wR0Y9LyUubW92YWJsZWxpbWl0c0dGPS8lJ2FjY2VudEdGPS8lJ2xzcGFjZUdRLDAuMjc3Nzc3OGVtRicvJSdyc3BhY2VHRkwtRiw2JVEmc29sdmVGJ0YvRjItSShtZmVuY2VkR0YkNiQtRiM2KC1GLDYlUSVSMF8xRidGL0YyLUY2Ni1RIixGJ0Y5RjsvRj9GMUZARkJGREZGRkgvRktRJjAuMGVtRicvRk5RLDAuMzMzMzMzM2VtRictRiw2JVElZGlmZkYnRi9GMi1GUzYkLUYjNigtRiw2JVElYmV0YUYnL0YwRj1GOS1GUzYkLUYjNiUtRiw2JVEmYWxwaGFGJ0Zmb0Y5LyUrZXhlY3V0YWJsZUdGPUY5RjlGWkZbcEZecEY5RjlGXnBGOUY5Rl5wRjk=">LUklbXJvd0c2Iy9JK21vZHVsZW5hbWVHNiJJLFR5cGVzZXR0aW5nR0koX3N5c2xpYkdGJzYoLUkjbWlHRiQ2JVEkc3MyRicvJSdpdGFsaWNHUSV0cnVlRicvJSxtYXRodmFyaWFudEdRJ2l0YWxpY0YnLUkjbW9HRiQ2LVEqJmNvbG9uZXE7RicvRjNRJ25vcm1hbEYnLyUmZmVuY2VHUSZmYWxzZUYnLyUqc2VwYXJhdG9yR0Y9LyUpc3RyZXRjaHlHRj0vJSpzeW1tZXRyaWNHRj0vJShsYXJnZW9wR0Y9LyUubW92YWJsZWxpbWl0c0dGPS8lJ2FjY2VudEdGPS8lJ2xzcGFjZUdRLDAuMjc3Nzc3OGVtRicvJSdyc3BhY2VHRkwtRiw2JVEmc29sdmVGJ0YvRjItSShtZmVuY2VkR0YkNiQtRiM2KC1GLDYlUSVSMF8xRidGL0YyLUY2Ni1RIixGJ0Y5RjsvRj9GMUZARkJGREZGRkgvRktRJjAuMGVtRicvRk5RLDAuMzMzMzMzM2VtRictRiw2JVElZGlmZkYnRi9GMi1GUzYkLUYjNigtRiw2JVElYmV0YUYnL0YwRj1GOS1GUzYkLUYjNiUtRiw2JVEmYWxwaGFGJ0Zmb0Y5LyUrZXhlY3V0YWJsZUdGPUY5RjlGWkZbcEZecEY5RjlGXnBGOUY5Rl5wRjk=</Equation></Text-field>
</Input>
<Output><Text-field style="2D Output" layout="Maple Output"><Equation executable="false" style="2D Output" display="LUklbXJvd0c2Iy9JK21vZHVsZW5hbWVHNiJJLFR5cGVzZXR0aW5nR0koX3N5c2xpYkdGJzYmLUkjbWlHRiQ2JVEkc3MyRicvJSdpdGFsaWNHUSV0cnVlRicvJSxtYXRodmFyaWFudEdRJ2l0YWxpY0YnLUkjbW9HRiQ2LVEpJkFzc2lnbjtGJy9GM1Enbm9ybWFsRicvJSZmZW5jZUdRJmZhbHNlRicvJSpzZXBhcmF0b3JHRj0vJSlzdHJldGNoeUdGPS8lKnN5bW1ldHJpY0dGPS8lKGxhcmdlb3BHRj0vJS5tb3ZhYmxlbGltaXRzR0Y9LyUnYWNjZW50R0Y9LyUnbHNwYWNlR1EsMC4yNzc3Nzc4ZW1GJy8lJ3JzcGFjZUdGTC1JJm1mcmFjR0YkNigtRiM2KC1JJW1zdXBHRiQ2JS1GLDYlUSJFRidGL0YyLUkjbW5HRiQ2JFEiMkYnRjkvJTFzdXBlcnNjcmlwdHNoaWZ0R1EiMEYnLUY2Ni1RMSZJbnZpc2libGVUaW1lcztGJ0Y5RjtGPkZARkJGREZGRkgvRktRJjAuMGVtRicvRk5GX28tRiw2JVEmJnRhdTtGJy9GMEY9RjlGW28tRiM2Ji1GLDYlUScmYmV0YTtGJ0Zkb0Y5LUY2Ni1RMCZBcHBseUZ1bmN0aW9uO0YnRjlGO0Y+RkBGQkZERkZGSEZeb0Zgby1JKG1mZW5jZWRHRiQ2JC1GIzYmLUYsNiVRKCZhbHBoYTtGJ0Zkb0Y5LyUrZm9yZWdyb3VuZEdRKFswLDAsMF1GJy8lKXJlYWRvbmx5R0Y9RjlGOUY5RjktRiM2LC1GIzYqRlRGW28tRiw2JVEiYUYnRi9GMkZbby1GLDYlUSJkRidGL0YyRltvRmFvRjktRjY2LVEnJnBsdXM7RidGOUY7Rj5GQEZCRkRGRkZIL0ZLUSwwLjIyMjIyMjJlbUYnL0ZORmhxLUYjNihGYnBGW29GYW9GW29GVEY5RmRxLUYjNihGVEZbby1GLDYlUSgmZ2FtbWE7RidGZG9GOUZbb0Zhb0Y5LUY2Ni1RKCZtaW51cztGJ0Y5RjtGPkZARkJGREZGRkhGZ3FGaXEtRiM2KEZecUZbb0ZhcUZbby1GLDYlUSgmc2lnbWE7RidGZG9GOUY5RmRxLUYjNiZGYXFGW29GZnJGOUY5LyUubGluZXRoaWNrbmVzc0dRIjFGJy8lK2Rlbm9tYWxpZ25HUSdjZW50ZXJGJy8lKW51bWFsaWduR0Zgcy8lKWJldmVsbGVkR0Y9Rjk=">LV9JLFR5cGVzZXR0aW5nRzYkJSpwcm90ZWN0ZWRHSShfc3lzbGliRzYiSSxtcHJpbnRzbGFzaEdGKDYkNyM+SSRzczJHRigqKkkiRUdGKCIiI0kkdGF1R0YoIiIiLUklYmV0YUdGKDYjSSZhbHBoYUdGKEYyLCwqKkYvRjBJImFHRihGMkkiZEdGKEYyRjFGMkYyKihGL0YwRjZGMkYxRjJGMiooRi9GMEkmZ2FtbWFHRiZGMkYxRjJGMiooRjlGMkY6RjJJJnNpZ21hR0YoRjIhIiIqJkY6RjJGP0YyRjJGQDcjRi4=</Equation></Text-field>
</Output>
</Group>
<Group view="code" hide-input="false" labelreference="L968" drawlabel="true" applyint="true" applyrational="true" applyexponent="false">
<Input><Text-field prompt="&gt; " style="Maple Input" layout="Normal"><Equation executable="true" style="2D Input" input-equation="" display="LUklbXJvd0c2Iy9JK21vZHVsZW5hbWVHNiJJLFR5cGVzZXR0aW5nR0koX3N5c2xpYkdGJzYmLUkjbWlHRiQ2JVEpc2ltcGxpZnlGJy8lJ2l0YWxpY0dRJXRydWVGJy8lLG1hdGh2YXJpYW50R1EnaXRhbGljRictSShtZmVuY2VkR0YkNiQtRiM2Jy1GLDYlUSRzczJGJ0YvRjItSSNtb0dGJDYtUSgmbWludXM7RicvRjNRJ25vcm1hbEYnLyUmZmVuY2VHUSZmYWxzZUYnLyUqc2VwYXJhdG9yR0ZFLyUpc3RyZXRjaHlHRkUvJSpzeW1tZXRyaWNHRkUvJShsYXJnZW9wR0ZFLyUubW92YWJsZWxpbWl0c0dGRS8lJ2FjY2VudEdGRS8lJ2xzcGFjZUdRLDAuMjIyMjIyMmVtRicvJSdyc3BhY2VHRlQtRiw2JVEkc3MxRidGL0YyLyUrZXhlY3V0YWJsZUdGRUZBRkFGWkZB">LUklbXJvd0c2Iy9JK21vZHVsZW5hbWVHNiJJLFR5cGVzZXR0aW5nR0koX3N5c2xpYkdGJzYmLUkjbWlHRiQ2JVEpc2ltcGxpZnlGJy8lJ2l0YWxpY0dRJXRydWVGJy8lLG1hdGh2YXJpYW50R1EnaXRhbGljRictSShtZmVuY2VkR0YkNiQtRiM2Jy1GLDYlUSRzczJGJ0YvRjItSSNtb0dGJDYtUSgmbWludXM7RicvRjNRJ25vcm1hbEYnLyUmZmVuY2VHUSZmYWxzZUYnLyUqc2VwYXJhdG9yR0ZFLyUpc3RyZXRjaHlHRkUvJSpzeW1tZXRyaWNHRkUvJShsYXJnZW9wR0ZFLyUubW92YWJsZWxpbWl0c0dGRS8lJ2FjY2VudEdGRS8lJ2xzcGFjZUdRLDAuMjIyMjIyMmVtRicvJSdyc3BhY2VHRlQtRiw2JVEkc3MxRidGL0YyLyUrZXhlY3V0YWJsZUdGRUZBRkFGWkZB</Equation></Text-field>
</Input>
<Output><Text-field style="2D Output" layout="Maple Output"><Equation executable="false" style="2D Output" display="LUkjbW5HNiMvSSttb2R1bGVuYW1lRzYiSSxUeXBlc2V0dGluZ0dJKF9zeXNsaWJHRic2JFEiMEYnLyUsbWF0aHZhcmlhbnRHUSdub3JtYWxGJw==">IiIh</Equation></Text-field>
</Output>
</Group>
<Group view="code" hide-input="false" labelreference="L969" drawlabel="true" applyint="true" applyrational="true" applyexponent="false">
<Input><Text-field prompt="&gt; " style="Maple Input" layout="Normal"><Equation executable="true" style="2D Input" input-equation="" display="LUklbXJvd0c2Iy9JK21vZHVsZW5hbWVHNiJJLFR5cGVzZXR0aW5nR0koX3N5c2xpYkdGJzYlLUkjbWlHRiQ2I1EhRicvJStleGVjdXRhYmxlR1EmZmFsc2VGJy8lLG1hdGh2YXJpYW50R1Enbm9ybWFsRic=">JSFH</Equation></Text-field>
</Input>
</Group></Presentation-Block><Presentation-Block>
<Group view="presentation" inline-output="false" labelreference="L1" drawlabel="true" applyint="true" applyrational="true" applyexponent="false">
<Input><Text-field style="Text" layout="Normal"><Equation executable="true" style="2D Math" input-equation="" display="LUklbXJvd0c2Iy9JK21vZHVsZW5hbWVHNiJJLFR5cGVzZXR0aW5nR0koX3N5c2xpYkdGJzYlLUkjbWlHRiQ2I1EhRicvJStleGVjdXRhYmxlR1EmZmFsc2VGJy8lLG1hdGh2YXJpYW50R1Enbm9ybWFsRic=">JSFH</Equation></Text-field>
</Input>
</Group></Presentation-Block>
</Worksheet>
```
