## Supplementary material for "Social Information use Shapes the Coevolution of Sociality and Virulence": Source code: R0_full_model.mw

```
<?xml version="1.0" encoding="UTF-8"?>
<Worksheet>
<Version major="2019" minor="2"/>
<Label-Scheme value="2" prefix=""/>
<View-Properties presentation="true" autoexpanding_sections="true" UserProfileName="Maple Default Profile" NumericFormat-ApplyInteger="true" NumericFormat-ApplyRational="true" NumericFormat-ApplyExponent="false" editable="true">
</View-Properties>
<MapleNet-Properties prettyprint="3" warnlevel="3" compactdisplay="false" preplot="" helpbrowser="standard" displayprecision="-1" echo="1" unitattributes="&quot;fontweight&quot; = &quot;bold&quot;" imaginaryunit="I" longdelim="true" elisiontermsthreshold="10000" elisiondigitsafter="100" elisiondigitsbefore="100" plotdevice="inline" errorbreak="1" plotoptions="" plotdriver="opengl" quiet="false" elisiontermsbefore="100" elisiontermsafter="100" historytimestamp="false" screenwidth="79" indentamount="4" plotoutput="terminal" screenpixelheight="1440" rtablesize="[10, 10]" useclientjvm="true" labelwidth="20" postplot="" typesetting="extended" ansi="false" ansicolor="[]" elisiondigitsthreshold="10000" showassumed="1" ansilprint="false" trailingsemicolon="true" errorcursor="false" labelling="true" screenheight="25" prompt="&gt; " verboseproc="1" latexwidth="8.0" ShowLabels="true"/>
<Styles>
<Font name="Heading 1" background="[255,255,255]" bold="true" executable="false" family="Times New Roman" foreground="[0,0,0]" italic="false" opaque="false" readonly="false" size="18" subscript="false" superscript="false" underline="false" placeholder="false"/>
<Font name="Warning" background="[255,255,255]" bold="false" executable="false" family="Courier New" foreground="[0,0,255]" italic="false" opaque="false" readonly="true" size="12" subscript="false" superscript="false" underline="false" placeholder="false"/>
<Font name="2D Output" background="[255,255,255]" bold="false" executable="false" family="Times New Roman" foreground="[0,0,255]" italic="false" opaque="false" readonly="true" size="12" subscript="false" superscript="false" underline="false" placeholder="false"/>
<Font name="Heading 4" background="[255,255,255]" bold="false" executable="false" family="Times New Roman" foreground="[0,0,0]" italic="true" opaque="false" readonly="false" size="12" subscript="false" superscript="false" underline="false" placeholder="false"/>
<Font name="Line Printed Output" background="[255,255,255]" bold="false" executable="false" family="Courier New" foreground="[0,0,255]" italic="false" opaque="false" readonly="true" size="12" subscript="false" superscript="false" underline="false" placeholder="false"/>
<Font name="Heading 2" background="[255,255,255]" bold="true" executable="false" family="Times New Roman" foreground="[0,0,0]" italic="false" opaque="false" readonly="false" size="16" subscript="false" superscript="false" underline="false" placeholder="false"/>
<Font name="Maple Output" background="[255,255,255]" bold="false" executable="false" family="Times New Roman" foreground="[0,0,0]" italic="false" opaque="false" readonly="false" size="12" subscript="false" superscript="false" underline="false" placeholder="false"/>
<Font name="2D Inert Output" background="[255,255,255]" bold="false" executable="true" family="Times New Roman" foreground="[144,144,144]" italic="false" opaque="false" readonly="false" size="12" subscript="false" superscript="false" underline="false" placeholder="false"/>
<Font name="Heading 3" background="[255,255,255]" bold="true" executable="false" family="Times New Roman" foreground="[0,0,0]" italic="true" opaque="false" readonly="false" size="14" subscript="false" superscript="false" underline="false" placeholder="false"/>
<Font name="Diagnostic" background="[255,255,255]" bold="false" executable="false" family="Courier New" foreground="[40,120,40]" italic="false" opaque="false" readonly="true" size="12" subscript="false" superscript="false" underline="false" placeholder="false"/>
<Font name="Ordered List 1" background="[255,255,255]" bold="false" executable="false" family="Times New Roman" foreground="[0,0,0]" italic="false" opaque="false" readonly="false" size="12" subscript="false" superscript="false" underline="false" placeholder="false"/>
<Font name="Maple Input" background="[255,255,255]" bold="true" executable="true" family="Courier New" foreground="[120,0,14]" italic="false" opaque="false" readonly="false" size="12" subscript="false" superscript="false" underline="false" placeholder="false"/>
<Font name="Text Output" background="[255,255,255]" bold="false" executable="false" family="Courier New" foreground="[0,0,255]" italic="false" opaque="false" readonly="true" size="12" subscript="false" superscript="false" underline="false" placeholder="false"/>
<Font name="Ordered List 2" background="[255,255,255]" bold="false" executable="false" family="Times New Roman" foreground="[0,0,0]" italic="false" opaque="false" readonly="false" size="12" subscript="false" superscript="false" underline="false" placeholder="false"/>
<Font name="Ordered List 3" background="[255,255,255]" bold="false" executable="false" family="Times New Roman" foreground="[0,0,0]" italic="false" opaque="false" readonly="false" size="12" subscript="false" superscript="false" underline="false" placeholder="false"/>
<Font name="Ordered List 4" background="[255,255,255]" bold="false" executable="false" family="Times New Roman" foreground="[0,0,0]" italic="false" opaque="false" readonly="false" size="12" subscript="false" superscript="false" underline="false" placeholder="false"/>
<Font name="Ordered List 5" background="[255,255,255]" bold="false" executable="false" family="Times New Roman" foreground="[0,0,0]" italic="false" opaque="false" readonly="false" size="12" subscript="false" superscript="false" underline="false" placeholder="false"/>
<Font name="Annotation Title" background="[255,255,255]" bold="true" executable="false" family="Times New Roman" foreground="[0,0,0]" italic="false" opaque="false" readonly="false" size="18" subscript="false" superscript="false" underline="false" placeholder="false"/>
<Font name="Header and Footer" background="[255,255,255]" bold="false" executable="false" family="Times New Roman" foreground="[0,0,0]" italic="false" opaque="false" readonly="false" size="10" subscript="false" superscript="false" underline="false" placeholder="false"/>
<Font name="HyperlinkError" background="[255,255,255]" bold="false" executable="false" family="Courier New" foreground="[255,0,255]" italic="false" opaque="false" readonly="true" size="12" subscript="false" superscript="false" underline="true" placeholder="false"/>
<Font name="Atomic Variable" background="[255,255,255]" bold="false" executable="false" family="Times New Roman" foreground="[175,0,175]" italic="true" opaque="false" readonly="false" size="12" subscript="false" superscript="false" underline="false" placeholder="false"/>
<Font name="HyperlinkWarning" background="[255,255,255]" bold="false" executable="false" family="Courier New" foreground="[0,0,255]" italic="false" opaque="false" readonly="true" size="12" subscript="false" superscript="false" underline="true" placeholder="false"/>
<Font name="Dictionary Hyperlink" background="[255,255,255]" bold="false" executable="false" family="Times New Roman" foreground="[147,0,15]" italic="false" opaque="false" readonly="false" size="12" subscript="false" superscript="false" underline="true" placeholder="false"/>
<Font name="2D Math" background="[255,255,255]" bold="false" executable="true" family="Times New Roman" foreground="[0,0,0]" italic="false" opaque="false" readonly="false" size="12" subscript="false" superscript="false" underline="false" placeholder="false"/>
<Font name="Bullet Item" background="[255,255,255]" bold="false" executable="false" family="Times New Roman" foreground="[0,0,0]" italic="false" opaque="false" readonly="false" size="12" subscript="false" superscript="false" underline="false" placeholder="false"/>
<Font name="Maple Plot" background="[255,255,255]" bold="false" executable="false" family="Times New Roman" foreground="[0,0,0]" italic="false" opaque="false" readonly="false" size="12" subscript="false" superscript="false" underline="false" placeholder="false"/>
<Font name="Annotation Text" background="[255,255,255]" bold="false" executable="false" family="Times New Roman" foreground="[0,0,0]" italic="false" opaque="false" readonly="false" size="12" subscript="false" superscript="false" underline="false" placeholder="false"/>
<Font name="List Item" background="[255,255,255]" bold="false" executable="false" family="Times New Roman" foreground="[0,0,0]" italic="false" opaque="false" readonly="false" size="12" subscript="false" superscript="false" underline="false" placeholder="false"/>
<Font name="Dash Item" background="[255,255,255]" bold="false" executable="false" family="Times New Roman" foreground="[0,0,0]" italic="false" opaque="false" readonly="false" size="12" subscript="false" superscript="false" underline="false" placeholder="false"/>
<Font name="2D Input" background="[255,255,255]" bold="false" executable="true" family="Times New Roman" foreground="[0,0,0]" italic="false" opaque="false" readonly="false" size="12" subscript="false" superscript="false" underline="false" placeholder="false"/>
<Font name="Error" background="[255,255,255]" bold="false" executable="false" family="Courier New" foreground="[255,0,255]" italic="false" opaque="false" readonly="true" size="12" subscript="false" superscript="false" underline="false" placeholder="false"/>
<Font name="Title" background="[255,255,255]" bold="true" executable="false" family="Times New Roman" foreground="[0,0,0]" italic="false" opaque="false" readonly="false" size="18" subscript="false" superscript="false" underline="false" placeholder="false"/>
<Font name="Text" background="[255,255,255]" bold="false" executable="false" family="Times New Roman" foreground="[0,0,0]" italic="false" opaque="false" readonly="false" size="12" subscript="false" superscript="false" underline="false" placeholder="false"/>
<Font name="Normal" background="[255,255,255]" bold="false" executable="false" family="Times New Roman" foreground="[0,0,0]" italic="false" opaque="false" readonly="false" size="12" subscript="false" superscript="false" underline="false" placeholder="false"/>
<Font name="Caption Reference" background="[255,255,255]" bold="true" executable="false" family="Times New Roman" foreground="[0,0,0]" italic="false" opaque="false" readonly="false" size="12" subscript="false" superscript="false" underline="false" placeholder="false"/>
<Font name="Code" background="[255,255,255]" bold="false" executable="false" family="Courier New" foreground="[255,0,0]" italic="false" opaque="false" readonly="false" size="12" subscript="false" superscript="false" underline="false" placeholder="false"/>
<Font name="Maple Input Placeholder" background="[255,255,255]" bold="true" executable="true" family="Courier New" foreground="[200,0,200]" italic="false" opaque="false" readonly="false" size="12" subscript="false" superscript="false" underline="false" placeholder="true"/>
<Font name="Equation Label" background="[255,255,255]" bold="true" executable="false" family="Times New Roman" foreground="[0,0,0]" italic="false" opaque="false" readonly="false" size="12" subscript="false" superscript="false" underline="false" placeholder="false"/>
<Font name="Author" background="[255,255,255]" bold="false" executable="false" family="Times New Roman" foreground="[0,0,0]" italic="false" opaque="false" readonly="false" size="12" subscript="false" superscript="false" underline="false" placeholder="false"/>
<Font name="Hyperlink" background="[255,255,255]" bold="false" executable="false" family="Times New Roman" foreground="[0,128,128]" italic="false" opaque="false" readonly="false" size="12" subscript="false" superscript="false" underline="true" placeholder="false"/>
<Font name="Caption Text" background="[255,255,255]" bold="true" executable="false" family="Times New Roman" foreground="[0,0,0]" italic="false" opaque="false" readonly="false" size="12" subscript="false" superscript="false" underline="false" placeholder="false"/>
<Layout name="Heading 1" alignment="left" bullet="none" firstindent="0" leftmargin="0" rightmargin="0" linespacing="0.0" spaceabove="8" spacebelow="4" linebreak="space" pagebreak-before="false" initial="0" bulletsuffix=""/>
<Layout name="Warning" alignment="left" bullet="none" firstindent="0" leftmargin="0" rightmargin="0" linespacing="0.0" spaceabove="0" spacebelow="0" linebreak="space" pagebreak-before="false" initial="0" bulletsuffix=""/>
<Layout name="Heading 4" alignment="left" bullet="none" firstindent="0" leftmargin="0" rightmargin="0" linespacing="0.0" spaceabove="0" spacebelow="0" linebreak="space" pagebreak-before="false" initial="0" bulletsuffix=""/>
<Layout name="Line Printed Output" alignment="left" bullet="none" firstindent="0" leftmargin="0" rightmargin="0" linespacing="0.0" spaceabove="0" spacebelow="0" linebreak="any" pagebreak-before="false" initial="0" bulletsuffix=""/>
<Layout name="Heading 2" alignment="left" bullet="none" firstindent="0" leftmargin="0" rightmargin="0" linespacing="0.0" spaceabove="8" spacebelow="2" linebreak="space" pagebreak-before="false" initial="0" bulletsuffix=""/>
<Layout name="Maple Output" alignment="centred" bullet="none" firstindent="0" leftmargin="0" rightmargin="0" linespacing="0.3" spaceabove="0" spacebelow="0" linebreak="space" pagebreak-before="false" initial="0" bulletsuffix=""/>
<Layout name="Heading 3" alignment="left" bullet="none" firstindent="0" leftmargin="0" rightmargin="0" linespacing="0.0" spaceabove="0" spacebelow="0" linebreak="space" pagebreak-before="false" initial="0" bulletsuffix=""/>
<Layout name="Diagnostic" alignment="left" bullet="none" firstindent="0" leftmargin="0" rightmargin="0" linespacing="0.0" spaceabove="0" spacebelow="0" linebreak="any" pagebreak-before="false" initial="0" bulletsuffix=""/>
<Layout name="Ordered List 1" alignment="left" bullet="numeric" firstindent="0" leftmargin="0" rightmargin="0" linespacing="0.0" spaceabove="3" spacebelow="3" linebreak="space" pagebreak-before="false" initial="-1" bulletsuffix="."/>
<Layout name="Text Output" alignment="left" bullet="none" firstindent="0" leftmargin="0" rightmargin="0" linespacing="0.0" spaceabove="0" spacebelow="0" linebreak="newline" pagebreak-before="false" initial="0" bulletsuffix=""/>
<Layout name="Ordered List 2" alignment="left" bullet="alphabetic" firstindent="0" leftmargin="36" rightmargin="0" linespacing="0.0" spaceabove="3" spacebelow="3" linebreak="space" pagebreak-before="false" initial="-1" bulletsuffix="."/>
<Layout name="Ordered List 3" alignment="left" bullet="roman" firstindent="0" leftmargin="72" rightmargin="0" linespacing="0.0" spaceabove="3" spacebelow="3" linebreak="space" pagebreak-before="false" initial="-1" bulletsuffix="."/>
<Layout name="Ordered List 4" alignment="left" bullet="ALPHABETIC" firstindent="0" leftmargin="108" rightmargin="0" linespacing="0.0" spaceabove="3" spacebelow="3" linebreak="space" pagebreak-before="false" initial="-1" bulletsuffix="."/>
<Layout name="Ordered List 5" alignment="left" bullet="ROMAN" firstindent="0" leftmargin="144" rightmargin="0" linespacing="0.0" spaceabove="3" spacebelow="3" linebreak="space" pagebreak-before="false" initial="-1" bulletsuffix="."/>
<Layout name="Annotation Title" alignment="centred" bullet="none" firstindent="0" leftmargin="0" rightmargin="0" linespacing="0.0" spaceabove="12" spacebelow="12" linebreak="space" pagebreak-before="false" initial="0" bulletsuffix=""/>
<Layout name="HyperlinkError" alignment="left" bullet="none" firstindent="0" leftmargin="0" rightmargin="0" linespacing="0.0" spaceabove="0" spacebelow="0" linebreak="space" pagebreak-before="false" initial="0" bulletsuffix=""/>
<Layout name="HyperlinkWarning" alignment="left" bullet="none" firstindent="0" leftmargin="0" rightmargin="0" linespacing="0.0" spaceabove="0" spacebelow="0" linebreak="space" pagebreak-before="false" initial="0" bulletsuffix=""/>
<Layout name="Bullet Item" alignment="left" bullet="dot" firstindent="0" leftmargin="0" rightmargin="0" linespacing="0.0" spaceabove="3" spacebelow="3" linebreak="space" pagebreak-before="false" initial="0" bulletsuffix=""/>
<Layout name="Maple Plot" alignment="centred" bullet="none" firstindent="0" leftmargin="0" rightmargin="0" linespacing="0.0" spaceabove="0" spacebelow="0" linebreak="space" pagebreak-before="false" initial="0" bulletsuffix=""/>
<Layout name="List Item" alignment="left" bullet="indent" firstindent="0" leftmargin="0" rightmargin="0" linespacing="0.0" spaceabove="3" spacebelow="3" linebreak="space" pagebreak-before="false" initial="0" bulletsuffix=""/>
<Layout name="Dash Item" alignment="left" bullet="dash" firstindent="0" leftmargin="0" rightmargin="0" linespacing="0.0" spaceabove="3" spacebelow="3" linebreak="space" pagebreak-before="false" initial="0" bulletsuffix=""/>
<Layout name="Error" alignment="left" bullet="none" firstindent="0" leftmargin="0" rightmargin="0" linespacing="0.0" spaceabove="0" spacebelow="0" linebreak="space" pagebreak-before="false" initial="0" bulletsuffix=""/>
<Layout name="Title" alignment="centred" bullet="none" firstindent="0" leftmargin="0" rightmargin="0" linespacing="0.0" spaceabove="12" spacebelow="12" linebreak="space" pagebreak-before="false" initial="0" bulletsuffix=""/>
<Layout name="Normal" alignment="left" bullet="none" firstindent="0" leftmargin="0" rightmargin="0" linespacing="0.0" spaceabove="0" spacebelow="0" linebreak="space" pagebreak-before="false" initial="0" bulletsuffix=""/>
<Layout name="Author" alignment="centred" bullet="none" firstindent="0" leftmargin="0" rightmargin="0" linespacing="0.0" spaceabove="8" spacebelow="8" linebreak="space" pagebreak-before="false" initial="0" bulletsuffix=""/>
<Pencil-style name="Pencil 1" pen-color="[0,0,0]" pen-height="1.0" pen-width="1.0" pen-opacity="1.0"/>
<Pencil-style name="Pencil 2" pen-color="[0,0,255]" pen-height="1.0" pen-width="1.0" pen-opacity="1.0"/>
<Pencil-style name="Pencil 3" pen-color="[0,0,0]" pen-height="3.0" pen-width="3.0" pen-opacity="1.0"/>
<Pencil-style name="Pencil 4" pen-color="[0,0,255]" pen-height="3.0" pen-width="3.0" pen-opacity="1.0"/>
<Pencil-style name="Pencil 5" pen-color="[255,0,0]" pen-height="5.0" pen-width="5.0" pen-opacity="1.0"/>
<Highlighter-style name="Highlighter 5" pen-color="[255,255,0]" pen-height="48.0" pen-width="48.0" pen-opacity="0.8"/>
<Highlighter-style name="Highlighter 3" pen-color="[51,255,0]" pen-height="24.0" pen-width="24.0" pen-opacity="0.8"/>
<Highlighter-style name="Highlighter 4" pen-color="[0,255,255]" pen-height="32.0" pen-width="32.0" pen-opacity="0.8"/>
<Highlighter-style name="Highlighter 1" pen-color="[255,153,255]" pen-height="12.0" pen-width="8.0" pen-opacity="0.8"/>
<Highlighter-style name="Highlighter 2" pen-color="[255,204,0]" pen-height="14.0" pen-width="14.0" pen-opacity="0.8"/>
</Styles>
<Startup-Code startupcode=""/>
<Task-table>
    <Task-category name="&lt;default&gt;"/>
</Task-table>
<Task/><Presentation-Block>
<Group view="code" labelreference="L261" drawlabel="true">
<Input><Text-field prompt="&gt; " style="Maple Input" layout="Normal"><Equation executable="true" style="2D Input" input-equation="" display="LUklbXJvd0c2Iy9JK21vZHVsZW5hbWVHNiJJLFR5cGVzZXR0aW5nR0koX3N5c2xpYkdGJzYmLUkjbW9HRiQ2LVEiI0YnLyUsbWF0aHZhcmlhbnRHUSdub3JtYWxGJy8lJmZlbmNlR1EmZmFsc2VGJy8lKnNlcGFyYXRvckdGNC8lKXN0cmV0Y2h5R0Y0LyUqc3ltbWV0cmljR0Y0LyUobGFyZ2VvcEdGNC8lLm1vdmFibGVsaW1pdHNHRjQvJSdhY2NlbnRHRjQvJSdsc3BhY2VHUSYwLjBlbUYnLyUncnNwYWNlR0ZDLUkjbWlHRiQ2JVFCIyMjIyMjIyMjIyMjIyMjIyMjIyMjIyMjIyMjIyMjIyMjRicvJSdpdGFsaWNHUSV0cnVlRicvRjBRJ2l0YWxpY0YnLyUrZXhlY3V0YWJsZUdGNEYv">LUklbXJvd0c2Iy9JK21vZHVsZW5hbWVHNiJJLFR5cGVzZXR0aW5nR0koX3N5c2xpYkdGJzYmLUkjbW9HRiQ2LVEiI0YnLyUsbWF0aHZhcmlhbnRHUSdub3JtYWxGJy8lJmZlbmNlR1EmZmFsc2VGJy8lKnNlcGFyYXRvckdGNC8lKXN0cmV0Y2h5R0Y0LyUqc3ltbWV0cmljR0Y0LyUobGFyZ2VvcEdGNC8lLm1vdmFibGVsaW1pdHNHRjQvJSdhY2NlbnRHRjQvJSdsc3BhY2VHUSYwLjBlbUYnLyUncnNwYWNlR0ZDLUkjbWlHRiQ2JVFCIyMjIyMjIyMjIyMjIyMjIyMjIyMjIyMjIyMjIyMjIyMjRicvJSdpdGFsaWNHUSV0cnVlRicvRjBRJ2l0YWxpY0YnLyUrZXhlY3V0YWJsZUdGNEYv</Equation></Text-field>
</Input>
</Group>
<Group view="code" labelreference="L262" drawlabel="true">
<Input><Text-field prompt="&gt; " style="Maple Input" layout="Normal"><Equation executable="true" style="2D Input" input-equation="" display="LUklbXJvd0c2Iy9JK21vZHVsZW5hbWVHNiJJLFR5cGVzZXR0aW5nR0koX3N5c2xpYkdGJzYmLUkjbW9HRiQ2LVEiI0YnLyUsbWF0aHZhcmlhbnRHUSdub3JtYWxGJy8lJmZlbmNlR1EmZmFsc2VGJy8lKnNlcGFyYXRvckdGNC8lKXN0cmV0Y2h5R0Y0LyUqc3ltbWV0cmljR0Y0LyUobGFyZ2VvcEdGNC8lLm1vdmFibGVsaW1pdHNHRjQvJSdhY2NlbnRHRjQvJSdsc3BhY2VHUSYwLjBlbUYnLyUncnNwYWNlR0ZDLUkjbWlHRiQ2JVFLflNvY2lhbH5pbmZvcm1hdGlvbn5SMH5pbn50aGV+ZnVsbH5tb2RlbH4jRicvJSdpdGFsaWNHUSV0cnVlRicvRjBRJ2l0YWxpY0YnLyUrZXhlY3V0YWJsZUdGNEYv">LUklbXJvd0c2Iy9JK21vZHVsZW5hbWVHNiJJLFR5cGVzZXR0aW5nR0koX3N5c2xpYkdGJzYmLUkjbW9HRiQ2LVEiI0YnLyUsbWF0aHZhcmlhbnRHUSdub3JtYWxGJy8lJmZlbmNlR1EmZmFsc2VGJy8lKnNlcGFyYXRvckdGNC8lKXN0cmV0Y2h5R0Y0LyUqc3ltbWV0cmljR0Y0LyUobGFyZ2VvcEdGNC8lLm1vdmFibGVsaW1pdHNHRjQvJSdhY2NlbnRHRjQvJSdsc3BhY2VHUSYwLjBlbUYnLyUncnNwYWNlR0ZDLUkjbWlHRiQ2JVFLflNvY2lhbH5pbmZvcm1hdGlvbn5SMH5pbn50aGV+ZnVsbH5tb2RlbH4jRicvJSdpdGFsaWNHUSV0cnVlRicvRjBRJ2l0YWxpY0YnLyUrZXhlY3V0YWJsZUdGNEYv</Equation></Text-field>
</Input>
</Group>
<Group view="code" labelreference="L260" drawlabel="true">
<Input><Text-field prompt="&gt; " style="Maple Input" layout="Normal"><Equation executable="true" style="2D Input" input-equation="" display="LUklbXJvd0c2Iy9JK21vZHVsZW5hbWVHNiJJLFR5cGVzZXR0aW5nR0koX3N5c2xpYkdGJzYmLUkjbW9HRiQ2LVEiI0YnLyUsbWF0aHZhcmlhbnRHUSdub3JtYWxGJy8lJmZlbmNlR1EmZmFsc2VGJy8lKnNlcGFyYXRvckdGNC8lKXN0cmV0Y2h5R0Y0LyUqc3ltbWV0cmljR0Y0LyUobGFyZ2VvcEdGNC8lLm1vdmFibGVsaW1pdHNHRjQvJSdhY2NlbnRHRjQvJSdsc3BhY2VHUSYwLjBlbUYnLyUncnNwYWNlR0ZDLUkjbWlHRiQ2JVFCIyMjIyMjIyMjIyMjIyMjIyMjIyMjIyMjIyMjIyMjIyMjRicvJSdpdGFsaWNHUSV0cnVlRicvRjBRJ2l0YWxpY0YnLyUrZXhlY3V0YWJsZUdGNEYv">LUklbXJvd0c2Iy9JK21vZHVsZW5hbWVHNiJJLFR5cGVzZXR0aW5nR0koX3N5c2xpYkdGJzYmLUkjbW9HRiQ2LVEiI0YnLyUsbWF0aHZhcmlhbnRHUSdub3JtYWxGJy8lJmZlbmNlR1EmZmFsc2VGJy8lKnNlcGFyYXRvckdGNC8lKXN0cmV0Y2h5R0Y0LyUqc3ltbWV0cmljR0Y0LyUobGFyZ2VvcEdGNC8lLm1vdmFibGVsaW1pdHNHRjQvJSdhY2NlbnRHRjQvJSdsc3BhY2VHUSYwLjBlbUYnLyUncnNwYWNlR0ZDLUkjbWlHRiQ2JVFCIyMjIyMjIyMjIyMjIyMjIyMjIyMjIyMjIyMjIyMjIyMjRicvJSdpdGFsaWNHUSV0cnVlRicvRjBRJ2l0YWxpY0YnLyUrZXhlY3V0YWJsZUdGNEYv</Equation></Text-field>
</Input>
</Group></Presentation-Block><Presentation-Block>
<Group view="code" labelreference="L263" drawlabel="true" applyint="true" applyrational="true" applyexponent="false">
<Input><Text-field prompt="&gt; " style="Maple Input" layout="Normal"><Equation executable="true" style="2D Input" input-equation="" display="LUklbXJvd0c2Iy9JK21vZHVsZW5hbWVHNiJJLFR5cGVzZXR0aW5nR0koX3N5c2xpYkdGJzYlLUkjbWlHRiQ2I1EhRicvJStleGVjdXRhYmxlR1EmZmFsc2VGJy8lLG1hdGh2YXJpYW50R1Enbm9ybWFsRic=">LUklbXJvd0c2Iy9JK21vZHVsZW5hbWVHNiJJLFR5cGVzZXR0aW5nR0koX3N5c2xpYkdGJzYjLUkjbWlHRiQ2I1EhRic=</Equation></Text-field>
</Input>
</Group>
<Group view="code" labelreference="L172" drawlabel="true">
<Input><Text-field prompt="&gt; " style="Maple Input" layout="Normal"><Equation executable="true" style="2D Input" input-equation="" display="LUklbXJvd0c2Iy9JK21vZHVsZW5hbWVHNiJJLFR5cGVzZXR0aW5nR0koX3N5c2xpYkdGJzYmLUkjbWlHRiQ2JVEocmVzdGFydEYnLyUnaXRhbGljR1EldHJ1ZUYnLyUsbWF0aHZhcmlhbnRHUSdpdGFsaWNGJy1JI21vR0YkNi1RIjpGJy9GM1Enbm9ybWFsRicvJSZmZW5jZUdRJmZhbHNlRicvJSpzZXBhcmF0b3JHRj0vJSlzdHJldGNoeUdGPS8lKnN5bW1ldHJpY0dGPS8lKGxhcmdlb3BHRj0vJS5tb3ZhYmxlbGltaXRzR0Y9LyUnYWNjZW50R0Y9LyUnbHNwYWNlR1EsMC4yNzc3Nzc4ZW1GJy8lJ3JzcGFjZUdGTC8lK2V4ZWN1dGFibGVHRj1GOQ==">LUklbXJvd0c2Iy9JK21vZHVsZW5hbWVHNiJJLFR5cGVzZXR0aW5nR0koX3N5c2xpYkdGJzYmLUkjbWlHRiQ2JVEocmVzdGFydEYnLyUnaXRhbGljR1EldHJ1ZUYnLyUsbWF0aHZhcmlhbnRHUSdpdGFsaWNGJy1JI21vR0YkNi1RIjpGJy9GM1Enbm9ybWFsRicvJSZmZW5jZUdRJmZhbHNlRicvJSpzZXBhcmF0b3JHRj0vJSlzdHJldGNoeUdGPS8lKnN5bW1ldHJpY0dGPS8lKGxhcmdlb3BHRj0vJS5tb3ZhYmxlbGltaXRzR0Y9LyUnYWNjZW50R0Y9LyUnbHNwYWNlR1EsMC4yNzc3Nzc4ZW1GJy8lJ3JzcGFjZUdGTC8lK2V4ZWN1dGFibGVHRj1GOQ==</Equation></Text-field>
</Input>
</Group>
<Group labelreference="L174" drawlabel="true">
<Input><Text-field prompt="&gt; " style="Maple Input" layout="Normal"><Equation executable="true" style="2D Input" input-equation="" display="LUklbXJvd0c2Iy9JK21vZHVsZW5hbWVHNiJJLFR5cGVzZXR0aW5nR0koX3N5c2xpYkdGJzYnLUkjbWlHRiQ2JVEld2l0aEYnLyUnaXRhbGljR1EldHJ1ZUYnLyUsbWF0aHZhcmlhbnRHUSdpdGFsaWNGJy1JKG1mZW5jZWRHRiQ2JC1GIzYlLUYsNiVRL1ZlY3RvckNhbGN1bHVzRidGL0YyLyUrZXhlY3V0YWJsZUdRJmZhbHNlRicvRjNRJ25vcm1hbEYnRkAtSSNtb0dGJDYtUSI6RidGQC8lJmZlbmNlR0Y/LyUqc2VwYXJhdG9yR0Y/LyUpc3RyZXRjaHlHRj8vJSpzeW1tZXRyaWNHRj8vJShsYXJnZW9wR0Y/LyUubW92YWJsZWxpbWl0c0dGPy8lJ2FjY2VudEdGPy8lJ2xzcGFjZUdRLDAuMjc3Nzc3OGVtRicvJSdyc3BhY2VHRlZGPUZA">LUklbXJvd0c2Iy9JK21vZHVsZW5hbWVHNiJJLFR5cGVzZXR0aW5nR0koX3N5c2xpYkdGJzYnLUkjbWlHRiQ2JVEld2l0aEYnLyUnaXRhbGljR1EldHJ1ZUYnLyUsbWF0aHZhcmlhbnRHUSdpdGFsaWNGJy1JKG1mZW5jZWRHRiQ2JC1GIzYlLUYsNiVRL1ZlY3RvckNhbGN1bHVzRidGL0YyLyUrZXhlY3V0YWJsZUdRJmZhbHNlRicvRjNRJ25vcm1hbEYnRkAtSSNtb0dGJDYtUSI6RidGQC8lJmZlbmNlR0Y/LyUqc2VwYXJhdG9yR0Y/LyUpc3RyZXRjaHlHRj8vJSpzeW1tZXRyaWNHRj8vJShsYXJnZW9wR0Y/LyUubW92YWJsZWxpbWl0c0dGPy8lJ2FjY2VudEdGPy8lJ2xzcGFjZUdRLDAuMjc3Nzc3OGVtRicvJSdyc3BhY2VHRlZGPUZA</Equation></Text-field>
</Input>
</Group>
<Group labelreference="L175" drawlabel="true">
<Input><Text-field prompt="&gt; " style="Maple Input" layout="Normal"><Equation executable="true" style="2D Input" input-equation="" display="LUklbXJvd0c2Iy9JK21vZHVsZW5hbWVHNiJJLFR5cGVzZXR0aW5nR0koX3N5c2xpYkdGJzYnLUkjbWlHRiQ2JVEld2l0aEYnLyUnaXRhbGljR1EldHJ1ZUYnLyUsbWF0aHZhcmlhbnRHUSdpdGFsaWNGJy1JKG1mZW5jZWRHRiQ2JC1GIzYlLUYsNiVRLkxpbmVhckFsZ2VicmFGJ0YvRjIvJStleGVjdXRhYmxlR1EmZmFsc2VGJy9GM1Enbm9ybWFsRidGQC1JI21vR0YkNi1RIjpGJ0ZALyUmZmVuY2VHRj8vJSpzZXBhcmF0b3JHRj8vJSlzdHJldGNoeUdGPy8lKnN5bW1ldHJpY0dGPy8lKGxhcmdlb3BHRj8vJS5tb3ZhYmxlbGltaXRzR0Y/LyUnYWNjZW50R0Y/LyUnbHNwYWNlR1EsMC4yNzc3Nzc4ZW1GJy8lJ3JzcGFjZUdGVkY9RkA=">LUklbXJvd0c2Iy9JK21vZHVsZW5hbWVHNiJJLFR5cGVzZXR0aW5nR0koX3N5c2xpYkdGJzYnLUkjbWlHRiQ2JVEld2l0aEYnLyUnaXRhbGljR1EldHJ1ZUYnLyUsbWF0aHZhcmlhbnRHUSdpdGFsaWNGJy1JKG1mZW5jZWRHRiQ2JC1GIzYlLUYsNiVRLkxpbmVhckFsZ2VicmFGJ0YvRjIvJStleGVjdXRhYmxlR1EmZmFsc2VGJy9GM1Enbm9ybWFsRidGQC1JI21vR0YkNi1RIjpGJ0ZALyUmZmVuY2VHRj8vJSpzZXBhcmF0b3JHRj8vJSlzdHJldGNoeUdGPy8lKnN5bW1ldHJpY0dGPy8lKGxhcmdlb3BHRj8vJS5tb3ZhYmxlbGltaXRzR0Y/LyUnYWNjZW50R0Y/LyUnbHNwYWNlR1EsMC4yNzc3Nzc4ZW1GJy8lJ3JzcGFjZUdGVkY9RkA=</Equation></Text-field>
</Input>
</Group>
<Group view="code" labelreference="L732" drawlabel="true" applyint="true" applyrational="true" applyexponent="false">
<Input><Text-field prompt="&gt; " style="Maple Input" layout="Normal"><Equation executable="true" style="2D Input" input-equation="" display="LUklbXJvd0c2Iy9JK21vZHVsZW5hbWVHNiJJLFR5cGVzZXR0aW5nR0koX3N5c2xpYkdGJzYlLUkjbWlHRiQ2I1EhRicvJStleGVjdXRhYmxlR1EmZmFsc2VGJy8lLG1hdGh2YXJpYW50R1Enbm9ybWFsRic=">LUklbXJvd0c2Iy9JK21vZHVsZW5hbWVHNiJJLFR5cGVzZXR0aW5nR0koX3N5c2xpYkdGJzYjLUkjbWlHRiQ2I1EhRic=</Equation></Text-field>
</Input>
</Group>
<Group view="code" labelreference="L173" drawlabel="true">
<Input><Text-field prompt="&gt; " style="Maple Input" layout="Normal"><Equation executable="true" style="2D Input" input-equation="" display="LUklbXJvd0c2Iy9JK21vZHVsZW5hbWVHNiJJLFR5cGVzZXR0aW5nR0koX3N5c2xpYkdGJzYmLUkjbW9HRiQ2LVEiI0YnLyUsbWF0aHZhcmlhbnRHUSdub3JtYWxGJy8lJmZlbmNlR1EmZmFsc2VGJy8lKnNlcGFyYXRvckdGNC8lKXN0cmV0Y2h5R0Y0LyUqc3ltbWV0cmljR0Y0LyUobGFyZ2VvcEdGNC8lLm1vdmFibGVsaW1pdHNHRjQvJSdhY2NlbnRHRjQvJSdsc3BhY2VHUSYwLjBlbUYnLyUncnNwYWNlR0ZDLUkjbWlHRiQ2JVFKfkR5bmFtaWNzfndoZW5+c29jaWFsfmluZm9ybWF0aW9ufmlzfnJhcmVGJy8lJ2l0YWxpY0dRJXRydWVGJy9GMFEnaXRhbGljRicvJStleGVjdXRhYmxlR0Y0Ri8=">LUklbXJvd0c2Iy9JK21vZHVsZW5hbWVHNiJJLFR5cGVzZXR0aW5nR0koX3N5c2xpYkdGJzYmLUkjbW9HRiQ2LVEiI0YnLyUsbWF0aHZhcmlhbnRHUSdub3JtYWxGJy8lJmZlbmNlR1EmZmFsc2VGJy8lKnNlcGFyYXRvckdGNC8lKXN0cmV0Y2h5R0Y0LyUqc3ltbWV0cmljR0Y0LyUobGFyZ2VvcEdGNC8lLm1vdmFibGVsaW1pdHNHRjQvJSdhY2NlbnRHRjQvJSdsc3BhY2VHUSYwLjBlbUYnLyUncnNwYWNlR0ZDLUkjbWlHRiQ2JVFKfkR5bmFtaWNzfndoZW5+c29jaWFsfmluZm9ybWF0aW9ufmlzfnJhcmVGJy8lJ2l0YWxpY0dRJXRydWVGJy9GMFEnaXRhbGljRicvJStleGVjdXRhYmxlR0Y0Ri8=</Equation></Text-field>
</Input>
</Group></Presentation-Block><Presentation-Block>
<Group view="code" labelreference="L9" drawlabel="true" applyint="true" applyrational="true" applyexponent="false">
<Input><Text-field prompt="&gt; " style="Maple Input" layout="Normal"><Equation executable="true" style="2D Input" input-equation="" display="LUklbXJvd0c2Iy9JK21vZHVsZW5hbWVHNiJJLFR5cGVzZXR0aW5nR0koX3N5c2xpYkdGJzY4LUkjbWlHRiQ2JVEkZFNHRicvJSdpdGFsaWNHUSV0cnVlRicvJSxtYXRodmFyaWFudEdRJ2l0YWxpY0YnLUkjbW9HRiQ2LVEqJmNvbG9uZXE7RicvRjNRJ25vcm1hbEYnLyUmZmVuY2VHUSZmYWxzZUYnLyUqc2VwYXJhdG9yR0Y9LyUpc3RyZXRjaHlHRj0vJSpzeW1tZXRyaWNHRj0vJShsYXJnZW9wR0Y9LyUubW92YWJsZWxpbWl0c0dGPS8lJ2FjY2VudEdGPS8lJ2xzcGFjZUdRLDAuMjc3Nzc3OGVtRicvJSdyc3BhY2VHRkwtSSZtZnJhY0dGJDYoLUklbXN1cEdGJDYlLUYsNiVRIkVGJ0YvRjItRiM2JS1JI21uR0YkNiRRIjJGJ0Y5Ri9GMi8lMXN1cGVyc2NyaXB0c2hpZnRHUSIwRictRiM2JS1GLDYlUSJORidGL0YyRi9GMi8lLmxpbmV0aGlja25lc3NHUSIxRicvJStkZW5vbWFsaWduR1EnY2VudGVyRicvJSludW1hbGlnbkdGZW8vJSliZXZlbGxlZEdGPS1GNjYtUScmc2RvdDtGJ0Y5RjtGPkZARkJGREZGRkgvRktRJjAuMGVtRicvRk5GXnAtSShtZmVuY2VkR0YkNiQtRiM2Ly1GLDYlUSR0YXVGJy9GMEY9RjlGam8tRiw2JVEjU1BGJ0YvRjJGam8tRmFwNiQtRiM2Jy1GLDYlUSNTR0YnRi9GMi1GNjYtUSIrRidGOUY7Rj5GQEZCRkRGRkZIL0ZLUSwwLjIyMjIyMjJlbUYnL0ZORmdxLUYsNiVRI0lHRidGL0YyLyUrZXhlY3V0YWJsZUdGPUY5RjktRjY2LVEoJm1pbnVzO0YnRjlGO0Y+RkBGQkZERkZGSEZmcUZocS1GLDYlUSViZXRhRidGaHBGOUZqb0ZgcUZqby1GLDYlUSNJUEYnRi9GMkZcckY5RjlGXnItRiw2JVEiYUYnRi9GMkZqby1GLDYlUSJkRidGL0YyRmpvRmBxRmNxLUYsNiVRJmdhbW1hRidGaHBGOUZqb0ZpcUZeci1GLDYlUSZzaWdtYUYnRmhwRjlGam9GYHEtRjY2LVEiOkYnRjlGO0Y+RkBGQkZERkZGSEZKRk1GXHJGOQ==">LUklbXJvd0c2Iy9JK21vZHVsZW5hbWVHNiJJLFR5cGVzZXR0aW5nR0koX3N5c2xpYkdGJzY4LUkjbWlHRiQ2JVEkZFNHRicvJSdpdGFsaWNHUSV0cnVlRicvJSxtYXRodmFyaWFudEdRJ2l0YWxpY0YnLUkjbW9HRiQ2LVEqJmNvbG9uZXE7RicvRjNRJ25vcm1hbEYnLyUmZmVuY2VHUSZmYWxzZUYnLyUqc2VwYXJhdG9yR0Y9LyUpc3RyZXRjaHlHRj0vJSpzeW1tZXRyaWNHRj0vJShsYXJnZW9wR0Y9LyUubW92YWJsZWxpbWl0c0dGPS8lJ2FjY2VudEdGPS8lJ2xzcGFjZUdRLDAuMjc3Nzc3OGVtRicvJSdyc3BhY2VHRkwtSSZtZnJhY0dGJDYoLUklbXN1cEdGJDYlLUYsNiVRIkVGJ0YvRjItRiM2JS1JI21uR0YkNiRRIjJGJ0Y5Ri9GMi8lMXN1cGVyc2NyaXB0c2hpZnRHUSIwRictRiM2JS1GLDYlUSJORidGL0YyRi9GMi8lLmxpbmV0aGlja25lc3NHUSIxRicvJStkZW5vbWFsaWduR1EnY2VudGVyRicvJSludW1hbGlnbkdGZW8vJSliZXZlbGxlZEdGPS1GNjYtUScmc2RvdDtGJ0Y5RjtGPkZARkJGREZGRkgvRktRJjAuMGVtRicvRk5GXnAtSShtZmVuY2VkR0YkNiQtRiM2Ly1GLDYlUSR0YXVGJy9GMEY9RjlGam8tRiw2JVEjU1BGJ0YvRjJGam8tRmFwNiQtRiM2Jy1GLDYlUSNTR0YnRi9GMi1GNjYtUSIrRidGOUY7Rj5GQEZCRkRGRkZIL0ZLUSwwLjIyMjIyMjJlbUYnL0ZORmdxLUYsNiVRI0lHRidGL0YyLyUrZXhlY3V0YWJsZUdGPUY5RjktRjY2LVEoJm1pbnVzO0YnRjlGO0Y+RkBGQkZERkZGSEZmcUZocS1GLDYlUSViZXRhRidGaHBGOUZqb0ZgcUZqby1GLDYlUSNJUEYnRi9GMkZcckY5RjlGXnItRiw2JVEiYUYnRi9GMkZqby1GLDYlUSJkRidGL0YyRmpvRmBxRmNxLUYsNiVRJmdhbW1hRidGaHBGOUZqb0ZpcUZeci1GLDYlUSZzaWdtYUYnRmhwRjlGam9GYHEtRjY2LVEiOkYnRjlGO0Y+RkBGQkZERkZGSEZKRk1GXHJGOQ==</Equation></Text-field>
</Input>
</Group>
<Group view="code" labelreference="L8" drawlabel="true" applyint="true" applyrational="true" applyexponent="false">
<Input><Text-field prompt="&gt; " style="Maple Input" layout="Normal"><Equation executable="true" style="2D Input" input-equation="" display="LUklbXJvd0c2Iy9JK21vZHVsZW5hbWVHNiJJLFR5cGVzZXR0aW5nR0koX3N5c2xpYkdGJzYuLUkjbWlHRiQ2JVEkZElHRicvJSdpdGFsaWNHUSV0cnVlRicvJSxtYXRodmFyaWFudEdRJ2l0YWxpY0YnLUkjbW9HRiQ2LVEqJmNvbG9uZXE7RicvRjNRJ25vcm1hbEYnLyUmZmVuY2VHUSZmYWxzZUYnLyUqc2VwYXJhdG9yR0Y9LyUpc3RyZXRjaHlHRj0vJSpzeW1tZXRyaWNHRj0vJShsYXJnZW9wR0Y9LyUubW92YWJsZWxpbWl0c0dGPS8lJ2FjY2VudEdGPS8lJ2xzcGFjZUdRLDAuMjc3Nzc3OGVtRicvJSdyc3BhY2VHRkwtSSZtZnJhY0dGJDYoLUklbXN1cEdGJDYlLUYsNiVRIkVGJ0YvRjItRiM2JC1JI21uR0YkNiRRIjJGJ0Y5RjkvJTFzdXBlcnNjcmlwdHNoaWZ0R1EiMEYnLUYjNiQtRiw2JVEiTkYnRi9GMkY5LyUubGluZXRoaWNrbmVzc0dRIjFGJy8lK2Rlbm9tYWxpZ25HUSdjZW50ZXJGJy8lKW51bWFsaWduR0Zlby8lKWJldmVsbGVkR0Y9LUY2Ni1RJyZzZG90O0YnRjlGO0Y+RkBGQkZERkZGSC9GS1EmMC4wZW1GJy9GTkZecC1JKG1mZW5jZWRHRiQ2JC1GIzYuLUYsNiVRJWJldGFGJy9GMEY9RjlGam8tRiw2JVEjU0dGJ0YvRjJGam8tRiw2JVEjSVBGJ0YvRjItRjY2LVEiK0YnRjlGO0Y+RkBGQkZERkZGSC9GS1EsMC4yMjIyMjIyZW1GJy9GTkZjcS1GLDYlUSR0YXVGJ0ZocEY5RmpvRlxxRmpvLUZhcDYkLUYjNiZGaXBGX3EtRiw2JVEjSUdGJ0YvRjJGOUY5RjlGOS1GNjYtUSgmbWludXM7RidGOUY7Rj5GQEZCRkRGRkZIRmJxRmRxLUZhcDYkLUYjNi0tRiw2JVEiYUYnRi9GMkZqby1GLDYlUSJkRidGL0YyRl9xLUYsNiVRJmFscGhhRidGaHBGOUZfcS1GLDYlUSZnYW1tYUYnRmhwRjlGX3EtRiw2JVEmc2lnbWFGJ0ZocEY5LyUrZXhlY3V0YWJsZUdGPUY5RjlGam9GXHItRjY2LVEiOkYnRjlGO0Y+RkBGQkZERkZGSEZKRk1GZXNGOQ==">LUklbXJvd0c2Iy9JK21vZHVsZW5hbWVHNiJJLFR5cGVzZXR0aW5nR0koX3N5c2xpYkdGJzYuLUkjbWlHRiQ2JVEkZElHRicvJSdpdGFsaWNHUSV0cnVlRicvJSxtYXRodmFyaWFudEdRJ2l0YWxpY0YnLUkjbW9HRiQ2LVEqJmNvbG9uZXE7RicvRjNRJ25vcm1hbEYnLyUmZmVuY2VHUSZmYWxzZUYnLyUqc2VwYXJhdG9yR0Y9LyUpc3RyZXRjaHlHRj0vJSpzeW1tZXRyaWNHRj0vJShsYXJnZW9wR0Y9LyUubW92YWJsZWxpbWl0c0dGPS8lJ2FjY2VudEdGPS8lJ2xzcGFjZUdRLDAuMjc3Nzc3OGVtRicvJSdyc3BhY2VHRkwtSSZtZnJhY0dGJDYoLUklbXN1cEdGJDYlLUYsNiVRIkVGJ0YvRjItRiM2JC1JI21uR0YkNiRRIjJGJ0Y5RjkvJTFzdXBlcnNjcmlwdHNoaWZ0R1EiMEYnLUYjNiQtRiw2JVEiTkYnRi9GMkY5LyUubGluZXRoaWNrbmVzc0dRIjFGJy8lK2Rlbm9tYWxpZ25HUSdjZW50ZXJGJy8lKW51bWFsaWduR0Zlby8lKWJldmVsbGVkR0Y9LUY2Ni1RJyZzZG90O0YnRjlGO0Y+RkBGQkZERkZGSC9GS1EmMC4wZW1GJy9GTkZecC1JKG1mZW5jZWRHRiQ2JC1GIzYuLUYsNiVRJWJldGFGJy9GMEY9RjlGam8tRiw2JVEjU0dGJ0YvRjJGam8tRiw2JVEjSVBGJ0YvRjItRjY2LVEiK0YnRjlGO0Y+RkBGQkZERkZGSC9GS1EsMC4yMjIyMjIyZW1GJy9GTkZjcS1GLDYlUSR0YXVGJ0ZocEY5RmpvRlxxRmpvLUZhcDYkLUYjNiZGaXBGX3EtRiw2JVEjSUdGJ0YvRjJGOUY5RjlGOS1GNjYtUSgmbWludXM7RidGOUY7Rj5GQEZCRkRGRkZIRmJxRmRxLUZhcDYkLUYjNi0tRiw2JVEiYUYnRi9GMkZqby1GLDYlUSJkRidGL0YyRl9xLUYsNiVRJmFscGhhRidGaHBGOUZfcS1GLDYlUSZnYW1tYUYnRmhwRjlGX3EtRiw2JVEmc2lnbWFGJ0ZocEY5LyUrZXhlY3V0YWJsZUdGPUY5RjlGam9GXHItRjY2LVEiOkYnRjlGO0Y+RkBGQkZERkZGSEZKRk1GZXNGOQ==</Equation></Text-field>
</Input>
</Group>
<Group view="code" labelreference="L7" drawlabel="true" applyint="true" applyrational="true" applyexponent="false">
<Input><Text-field prompt="&gt; " style="Maple Input" layout="Normal"><Equation executable="true" style="2D Input" input-equation="" display="LUklbXJvd0c2Iy9JK21vZHVsZW5hbWVHNiJJLFR5cGVzZXR0aW5nR0koX3N5c2xpYkdGJzYlLUkjbWlHRiQ2I1EhRicvJStleGVjdXRhYmxlR1EmZmFsc2VGJy8lLG1hdGh2YXJpYW50R1Enbm9ybWFsRic=">LUklbXJvd0c2Iy9JK21vZHVsZW5hbWVHNiJJLFR5cGVzZXR0aW5nR0koX3N5c2xpYkdGJzYjLUkjbWlHRiQ2I1EhRic=</Equation></Text-field>
</Input>
</Group></Presentation-Block><Presentation-Block>
<Group labelreference="L632" drawlabel="true">
<Input><Text-field prompt="&gt; " style="Maple Input" layout="Normal"><Equation executable="true" style="2D Input" input-equation="" display="LUklbXJvd0c2Iy9JK21vZHVsZW5hbWVHNiJJLFR5cGVzZXR0aW5nR0koX3N5c2xpYkdGJzYmLUkjbW9HRiQ2LVEiI0YnLyUsbWF0aHZhcmlhbnRHUSdub3JtYWxGJy8lJmZlbmNlR1EmZmFsc2VGJy8lKnNlcGFyYXRvckdGNC8lKXN0cmV0Y2h5R0Y0LyUqc3ltbWV0cmljR0Y0LyUobGFyZ2VvcEdGNC8lLm1vdmFibGVsaW1pdHNHRjQvJSdhY2NlbnRHRjQvJSdsc3BhY2VHUSYwLjBlbUYnLyUncnNwYWNlR0ZDLUkjbWlHRiQ2JVE4fkNhbGN1bGF0ZX50aGV+SmFjb2JpYW5GJy8lJ2l0YWxpY0dRJXRydWVGJy9GMFEnaXRhbGljRicvJStleGVjdXRhYmxlR0Y0Ri8=">LUklbXJvd0c2Iy9JK21vZHVsZW5hbWVHNiJJLFR5cGVzZXR0aW5nR0koX3N5c2xpYkdGJzYmLUkjbW9HRiQ2LVEiI0YnLyUsbWF0aHZhcmlhbnRHUSdub3JtYWxGJy8lJmZlbmNlR1EmZmFsc2VGJy8lKnNlcGFyYXRvckdGNC8lKXN0cmV0Y2h5R0Y0LyUqc3ltbWV0cmljR0Y0LyUobGFyZ2VvcEdGNC8lLm1vdmFibGVsaW1pdHNHRjQvJSdhY2NlbnRHRjQvJSdsc3BhY2VHUSYwLjBlbUYnLyUncnNwYWNlR0ZDLUkjbWlHRiQ2JVE4fkNhbGN1bGF0ZX50aGV+SmFjb2JpYW5GJy8lJ2l0YWxpY0dRJXRydWVGJy9GMFEnaXRhbGljRicvJStleGVjdXRhYmxlR0Y0Ri8=</Equation></Text-field>
</Input>
</Group></Presentation-Block><Presentation-Block>
<Group hide-input="false" labelreference="L633" drawlabel="true">
<Input><Text-field prompt="&gt; " style="Maple Input" layout="Normal"><Equation executable="true" style="2D Input" input-equation="" display="LUklbXJvd0c2Iy9JK21vZHVsZW5hbWVHNiJJLFR5cGVzZXR0aW5nR0koX3N5c2xpYkdGJzYpLUkjbWlHRiQ2JVEiSkYnLyUnaXRhbGljR1EldHJ1ZUYnLyUsbWF0aHZhcmlhbnRHUSdpdGFsaWNGJy1JI21vR0YkNi1RKiZjb2xvbmVxO0YnL0YzUSdub3JtYWxGJy8lJmZlbmNlR1EmZmFsc2VGJy8lKnNlcGFyYXRvckdGPS8lKXN0cmV0Y2h5R0Y9LyUqc3ltbWV0cmljR0Y9LyUobGFyZ2VvcEdGPS8lLm1vdmFibGVsaW1pdHNHRj0vJSdhY2NlbnRHRj0vJSdsc3BhY2VHUSwwLjI3Nzc3NzhlbUYnLyUncnNwYWNlR0ZMLUYsNiVRKUphY29iaWFuRidGL0YyLUkobWZlbmNlZEdGJDYkLUYjNictRlM2Ji1GIzYnLUYsNiVRJGRTR0YnRi9GMi1GNjYtUSIsRidGOUY7L0Y/RjFGQEZCRkRGRkZIL0ZLUSYwLjBlbUYnL0ZOUSwwLjMzMzMzMzNlbUYnLUYsNiVRJGRJR0YnRi9GMi8lK2V4ZWN1dGFibGVHRj1GOUY5LyUlb3BlbkdRIltGJy8lJmNsb3NlR1EiXUYnRmhuLUZTNiYtRiM2Jy1GLDYlUSNTR0YnRi9GMkZobi1GLDYlUSNJR0YnRi9GMkZjb0Y5RjlGZW9GaG9GY29GOUY5LUY2Ni1RIjtGJ0Y5RjtGW29GQEZCRkRGRkZIRlxvRk1GY29GOQ==">LUklbXJvd0c2Iy9JK21vZHVsZW5hbWVHNiJJLFR5cGVzZXR0aW5nR0koX3N5c2xpYkdGJzYpLUkjbWlHRiQ2JVEiSkYnLyUnaXRhbGljR1EldHJ1ZUYnLyUsbWF0aHZhcmlhbnRHUSdpdGFsaWNGJy1JI21vR0YkNi1RKiZjb2xvbmVxO0YnL0YzUSdub3JtYWxGJy8lJmZlbmNlR1EmZmFsc2VGJy8lKnNlcGFyYXRvckdGPS8lKXN0cmV0Y2h5R0Y9LyUqc3ltbWV0cmljR0Y9LyUobGFyZ2VvcEdGPS8lLm1vdmFibGVsaW1pdHNHRj0vJSdhY2NlbnRHRj0vJSdsc3BhY2VHUSwwLjI3Nzc3NzhlbUYnLyUncnNwYWNlR0ZMLUYsNiVRKUphY29iaWFuRidGL0YyLUkobWZlbmNlZEdGJDYkLUYjNictRlM2Ji1GIzYnLUYsNiVRJGRTR0YnRi9GMi1GNjYtUSIsRidGOUY7L0Y/RjFGQEZCRkRGRkZIL0ZLUSYwLjBlbUYnL0ZOUSwwLjMzMzMzMzNlbUYnLUYsNiVRJGRJR0YnRi9GMi8lK2V4ZWN1dGFibGVHRj1GOUY5LyUlb3BlbkdRIltGJy8lJmNsb3NlR1EiXUYnRmhuLUZTNiYtRiM2Jy1GLDYlUSNTR0YnRi9GMkZobi1GLDYlUSNJR0YnRi9GMkZjb0Y5RjlGZW9GaG9GY29GOUY5LUY2Ni1RIjtGJ0Y5RjtGW29GQEZCRkRGRkZIRlxvRk1GY29GOQ==</Equation></Text-field>
</Input>
<Output><Text-field style="2D Output" layout="Maple Output"><Equation executable="false" style="2D Output" display="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">LV9JLFR5cGVzZXR0aW5nRzYkJSpwcm90ZWN0ZWRHSShfc3lzbGliRzYiSSxtcHJpbnRzbGFzaEdGKDYkNyM+SSJKR0YoWCwlIUdGKEYoW2dsISIlISEhIyUiIyIjLUklbXJvd0c2JEYmL0krbW9kdWxlbmFtZUdGKEYkNictSSZtZnJhY0dGMjYkLUYxNiUtSSVtc3VwR0YyNiQtSSNtaUdGMjYjUSJFRigtSSNtbkdGMjYjUSIyRigtSSNtb0dGMjYjUTEmSW52aXNpYmxlVGltZXM7RigtSShtZmVuY2VkR0YyNiMtRjE2Ji1GRzYjUSomdW1pbnVzMDtGKC1GMTYlLUY/NiNRJyZiZXRhO0YoRkYtRj82I1EjSVBGKC1GRzYjUScmcGx1cztGKC1GMTYlLUY/NiNRJiZ0YXU7RihGRi1GPzYjUSNTUEYoLUY/NiNRIk5GKC1GRzYjUSgmbWludXM7RigtRjE2JS1GPzYjUSJhRihGRi1GPzYjUSJkRihGYm8tRj82I1EoJnNpZ21hO0YoLUY3NiQtRjE2JUY7RkYtRks2Iy1GMTYlRlJGWi1GMTYlRmluRkZGV0Zfby1GMTYlLUY3NiQtRjE2J0Y7RkZGaW5GRkZcb0Zfb0ZaLUY/NiNRKCZnYW1tYTtGKC1GMTYrLUY3NiQtRjE2J0Y7RkZGaW5GRkZXRl9vRmJvRmVvRmJvLUY/NiNRKCZhbHBoYTtGKEZib0ZgcUZib0ZdcDcjLUknTWF0cml4R0YlNiMvSSQlaWRHRigiNWlvZl4ieVN1WSU9</Equation></Text-field>
</Output>
</Group></Presentation-Block><Presentation-Block>
<Group view="code" labelreference="L638" drawlabel="true" applyint="true" applyrational="true" applyexponent="false">
<Input><Text-field prompt="&gt; " style="Maple Input" layout="Normal"><Equation executable="true" style="2D Input" input-equation="" display="LUklbXJvd0c2Iy9JK21vZHVsZW5hbWVHNiJJLFR5cGVzZXR0aW5nR0koX3N5c2xpYkdGJzYlLUkjbWlHRiQ2I1EhRicvJStleGVjdXRhYmxlR1EmZmFsc2VGJy8lLG1hdGh2YXJpYW50R1Enbm9ybWFsRic=">LUklbXJvd0c2Iy9JK21vZHVsZW5hbWVHNiJJLFR5cGVzZXR0aW5nR0koX3N5c2xpYkdGJzYjLUkjbWlHRiQ2I1EhRic=</Equation></Text-field>
</Input>
</Group>
<Group view="code" labelreference="L635" drawlabel="true" applyint="true" applyrational="true" applyexponent="false">
<Input><Text-field prompt="&gt; " style="Maple Input" layout="Normal"><Equation executable="true" style="2D Input" input-equation="" display="LUklbXJvd0c2Iy9JK21vZHVsZW5hbWVHNiJJLFR5cGVzZXR0aW5nR0koX3N5c2xpYkdGJzYmLUkjbW9HRiQ2LVEiI0YnLyUsbWF0aHZhcmlhbnRHUSdub3JtYWxGJy8lJmZlbmNlR1EmZmFsc2VGJy8lKnNlcGFyYXRvckdGNC8lKXN0cmV0Y2h5R0Y0LyUqc3ltbWV0cmljR0Y0LyUobGFyZ2VvcEdGNC8lLm1vdmFibGVsaW1pdHNHRjQvJSdhY2NlbnRHRjQvJSdsc3BhY2VHUSYwLjBlbUYnLyUncnNwYWNlR0ZDLUkjbWlHRiQ2JVFjcH5Vc2V+dGhlfm5leHQtZ2VuZXJhdGlvbn5tZXRob2R+dG9+Y2FsY3VsYXRlflIwX0kufkZpcnN0fnNwbGl0fkp+aW50b35jb21wb25lbnRzfkZ+YW5kflZGJy8lJ2l0YWxpY0dRJXRydWVGJy9GMFEnaXRhbGljRicvJStleGVjdXRhYmxlR0Y0Ri8=">LUklbXJvd0c2Iy9JK21vZHVsZW5hbWVHNiJJLFR5cGVzZXR0aW5nR0koX3N5c2xpYkdGJzYmLUkjbW9HRiQ2LVEiI0YnLyUsbWF0aHZhcmlhbnRHUSdub3JtYWxGJy8lJmZlbmNlR1EmZmFsc2VGJy8lKnNlcGFyYXRvckdGNC8lKXN0cmV0Y2h5R0Y0LyUqc3ltbWV0cmljR0Y0LyUobGFyZ2VvcEdGNC8lLm1vdmFibGVsaW1pdHNHRjQvJSdhY2NlbnRHRjQvJSdsc3BhY2VHUSYwLjBlbUYnLyUncnNwYWNlR0ZDLUkjbWlHRiQ2JVFjcH5Vc2V+dGhlfm5leHQtZ2VuZXJhdGlvbn5tZXRob2R+dG9+Y2FsY3VsYXRlflIwX0kufkZpcnN0fnNwbGl0fkp+aW50b35jb21wb25lbnRzfkZ+YW5kflZGJy8lJ2l0YWxpY0dRJXRydWVGJy9GMFEnaXRhbGljRicvJStleGVjdXRhYmxlR0Y0Ri8=</Equation></Text-field>
</Input>
</Group>
<Group view="code" labelreference="L636" drawlabel="true" applyint="true" applyrational="true" applyexponent="false">
<Input><Text-field prompt="&gt; " style="Maple Input" layout="Normal"><Equation executable="true" style="2D Input" input-equation="" display="LUklbXJvd0c2Iy9JK21vZHVsZW5hbWVHNiJJLFR5cGVzZXR0aW5nR0koX3N5c2xpYkdGJzYlLUkjbWlHRiQ2I1EhRicvJStleGVjdXRhYmxlR1EmZmFsc2VGJy8lLG1hdGh2YXJpYW50R1Enbm9ybWFsRic=">LUklbXJvd0c2Iy9JK21vZHVsZW5hbWVHNiJJLFR5cGVzZXR0aW5nR0koX3N5c2xpYkdGJzYjLUkjbWlHRiQ2I1EhRic=</Equation></Text-field>
</Input>
</Group>
<Group view="code" hide-input="false" labelreference="L637" drawlabel="true" applyint="true" applyrational="true" applyexponent="false">
<Input><Text-field prompt="&gt; " style="Maple Input" layout="Normal"><Equation executable="true" style="2D Input" input-equation="" display="LUklbXJvd0c2Iy9JK21vZHVsZW5hbWVHNiJJLFR5cGVzZXR0aW5nR0koX3N5c2xpYkdGJzYoLUkjbWlHRiQ2JVEiRkYnLyUnaXRhbGljR1EldHJ1ZUYnLyUsbWF0aHZhcmlhbnRHUSdpdGFsaWNGJy1JI21vR0YkNi1RKiZjb2xvbmVxO0YnL0YzUSdub3JtYWxGJy8lJmZlbmNlR1EmZmFsc2VGJy8lKnNlcGFyYXRvckdGPS8lKXN0cmV0Y2h5R0Y9LyUqc3ltbWV0cmljR0Y9LyUobGFyZ2VvcEdGPS8lLm1vdmFibGVsaW1pdHNHRj0vJSdhY2NlbnRHRj0vJSdsc3BhY2VHUSwwLjI3Nzc3NzhlbUYnLyUncnNwYWNlR0ZMLUkobWZlbmNlZEdGJDYmLUYjNiYtRlA2Ji1GIzYmLUkmbWZyYWNHRiQ2KC1GIzYqLUklbXN1cEdGJDYlLUYsNiVRIkVGJ0YvRjItSSNtbkdGJDYkUSIyRidGOS8lMXN1cGVyc2NyaXB0c2hpZnRHUSIwRictRjY2LVExJkludmlzaWJsZVRpbWVzO0YnRjlGO0Y+RkBGQkZERkZGSC9GS1EmMC4wZW1GJy9GTkZoby1GUDYkLUYjNiotRiw2JVEnJiM5NjQ7RicvRjBGPUY5RmRvLUYsNiVRI1NQRidGL0YyLyUrZm9yZWdyb3VuZEdRKlswLDAsMjU1XUYnLyUrZXhlY3V0YWJsZUdGPS8lKXJlYWRvbmx5R0YxLyUwZm9udF9zdHlsZV9uYW1lR1EqMkR+T3V0cHV0RidGOUY5RmVwRmhwRmpwRlxxRjktRiw2JVEiTkYnRi9GMi8lLmxpbmV0aGlja25lc3NHUSIxRicvJStkZW5vbWFsaWduR1EnY2VudGVyRicvJSludW1hbGlnbkdGZ3EvJSliZXZlbGxlZEdGPS1GNjYtUSIsRidGOUY7L0Y/RjFGQEZCRkRGRkZIRmdvL0ZOUSwwLjMzMzMzMzNlbUYnLUZZNigtRiM2KkZnbkZkby1GUDYkLUYjNipGXnAtRjY2LVEifkYnRjlGO0Y+RkBGQkZERkZGSEZnb0Zpby1GLDYlUSNJUEYnRi9GMkZlcEZocEZqcEZccUY5RjlGZXBGaHBGanBGXHFGOUZfcUZicUZlcUZocUZqcUY5RjkvJSVvcGVuR1EnJmxhbmc7RicvJSZjbG9zZUdRJyZyYW5nO0YnLUY2Ni1RInxnckYnRjlGO0Y+L0ZBRjFGQkZERkZGSC9GS1EsMC4xMTExMTExZW1GJy9GTkZbdC1GUDYmLUYjNiYtRlk2KC1GIzYqRmduRmRvLUZQNiQtRiM2Ki1GLDYlUSYmdGF1O0YnRmFwRjlGZG9GYnBGZXBGaHBGanBGXHFGOUY5RmVwRmhwRmpwRlxxRjlGX3FGYnFGZXFGaHFGanFGXHItRlk2KC1GIzYqRmduRmRvLUZQNiQtRiM2KkZpdEZkb0Zdc0ZlcEZocEZqcEZccUY5RjlGZXBGaHBGanBGXHFGOUZfcUZicUZlcUZocUZqcUY5RjlGYHNGY3NGOUY5RmBzRmNzLUY2Ni1RIjtGJ0Y5RjtGX3JGQEZCRkRGRkZIRmdvRk1GaHBGOQ==">LUklbXJvd0c2Iy9JK21vZHVsZW5hbWVHNiJJLFR5cGVzZXR0aW5nR0koX3N5c2xpYkdGJzYoLUkjbWlHRiQ2JVEiRkYnLyUnaXRhbGljR1EldHJ1ZUYnLyUsbWF0aHZhcmlhbnRHUSdpdGFsaWNGJy1JI21vR0YkNi1RKiZjb2xvbmVxO0YnL0YzUSdub3JtYWxGJy8lJmZlbmNlR1EmZmFsc2VGJy8lKnNlcGFyYXRvckdGPS8lKXN0cmV0Y2h5R0Y9LyUqc3ltbWV0cmljR0Y9LyUobGFyZ2VvcEdGPS8lLm1vdmFibGVsaW1pdHNHRj0vJSdhY2NlbnRHRj0vJSdsc3BhY2VHUSwwLjI3Nzc3NzhlbUYnLyUncnNwYWNlR0ZMLUkobWZlbmNlZEdGJDYmLUYjNiYtRlA2Ji1GIzYmLUkmbWZyYWNHRiQ2KC1GIzYqLUklbXN1cEdGJDYlLUYsNiVRIkVGJ0YvRjItSSNtbkdGJDYkUSIyRidGOS8lMXN1cGVyc2NyaXB0c2hpZnRHUSIwRictRjY2LVExJkludmlzaWJsZVRpbWVzO0YnRjlGO0Y+RkBGQkZERkZGSC9GS1EmMC4wZW1GJy9GTkZoby1GUDYkLUYjNiotRiw2JVEnJiM5NjQ7RicvRjBGPUY5RmRvLUYsNiVRI1NQRidGL0YyLyUrZm9yZWdyb3VuZEdRKlswLDAsMjU1XUYnLyUrZXhlY3V0YWJsZUdGPS8lKXJlYWRvbmx5R0YxLyUwZm9udF9zdHlsZV9uYW1lR1EqMkR+T3V0cHV0RidGOUY5RmVwRmhwRmpwRlxxRjktRiw2JVEiTkYnRi9GMi8lLmxpbmV0aGlja25lc3NHUSIxRicvJStkZW5vbWFsaWduR1EnY2VudGVyRicvJSludW1hbGlnbkdGZ3EvJSliZXZlbGxlZEdGPS1GNjYtUSIsRidGOUY7L0Y/RjFGQEZCRkRGRkZIRmdvL0ZOUSwwLjMzMzMzMzNlbUYnLUZZNigtRiM2KkZnbkZkby1GUDYkLUYjNipGXnAtRjY2LVEifkYnRjlGO0Y+RkBGQkZERkZGSEZnb0Zpby1GLDYlUSNJUEYnRi9GMkZlcEZocEZqcEZccUY5RjlGZXBGaHBGanBGXHFGOUZfcUZicUZlcUZocUZqcUY5RjkvJSVvcGVuR1EnJmxhbmc7RicvJSZjbG9zZUdRJyZyYW5nO0YnLUY2Ni1RInxnckYnRjlGO0Y+L0ZBRjFGQkZERkZGSC9GS1EsMC4xMTExMTExZW1GJy9GTkZbdC1GUDYmLUYjNiYtRlk2KC1GIzYqRmduRmRvLUZQNiQtRiM2Ki1GLDYlUSYmdGF1O0YnRmFwRjlGZG9GYnBGZXBGaHBGanBGXHFGOUY5RmVwRmhwRmpwRlxxRjlGX3FGYnFGZXFGaHFGanFGXHItRlk2KC1GIzYqRmduRmRvLUZQNiQtRiM2KkZpdEZkb0Zdc0ZlcEZocEZqcEZccUY5RjlGZXBGaHBGanBGXHFGOUZfcUZicUZlcUZocUZqcUY5RjlGYHNGY3NGOUY5RmBzRmNzLUY2Ni1RIjtGJ0Y5RjtGX3JGQEZCRkRGRkZIRmdvRk1GaHBGOQ==</Equation></Text-field>
</Input>
<Output><Text-field style="2D Output" layout="Maple Output"><Equation executable="false" style="2D Output" display="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">LV9JLFR5cGVzZXR0aW5nRzYkJSpwcm90ZWN0ZWRHSShfc3lzbGliRzYiSSxtcHJpbnRzbGFzaEdGKDYkNyM+SSJGR0YoWCwlIUdGKEYoW2dsISIlISEhIyUiIyIjLUkmbWZyYWNHNiRGJi9JK21vZHVsZW5hbWVHRihGJDYkLUklbXJvd0dGMjYnLUklbXN1cEdGMjYkLUkjbWlHRjI2I1EiRUYoLUkjbW5HRjI2I1EiMkYoLUkjbW9HRjI2I1ExJkludmlzaWJsZVRpbWVzO0YoLUY9NiNRJiZ0YXU7RihGRC1GPTYjUSNTUEYoLUY9NiNRIk5GKC1GMTYkLUY3NidGOUZERkhGRC1GPTYjUSNJUEYoRk5GMEZRNyMtSSdNYXRyaXhHRiU2Iy9JJCVpZEdGKCI1TV42ZCJ5U3VZJT0=</Equation></Text-field>
</Output>
</Group>
<Group view="code" hide-input="false" labelreference="L634" drawlabel="true" applyint="true" applyrational="true" applyexponent="false">
<Input><Text-field prompt="&gt; " style="Maple Input" layout="Normal"><Equation executable="true" style="2D Input" input-equation="" display="LUklbXJvd0c2Iy9JK21vZHVsZW5hbWVHNiJJLFR5cGVzZXR0aW5nR0koX3N5c2xpYkdGJzYpLUkjbWlHRiQ2JVEiVkYnLyUnaXRhbGljR1EldHJ1ZUYnLyUsbWF0aHZhcmlhbnRHUSdpdGFsaWNGJy1JI21vR0YkNi1RKiZjb2xvbmVxO0YnL0YzUSdub3JtYWxGJy8lJmZlbmNlR1EmZmFsc2VGJy8lKnNlcGFyYXRvckdGPS8lKXN0cmV0Y2h5R0Y9LyUqc3ltbWV0cmljR0Y9LyUobGFyZ2VvcEdGPS8lLm1vdmFibGVsaW1pdHNHRj0vJSdhY2NlbnRHRj0vJSdsc3BhY2VHUSwwLjI3Nzc3NzhlbUYnLyUncnNwYWNlR0ZMLUYsNiVRKXNpbXBsaWZ5RidGL0YyLUkobWZlbmNlZEdGJDYkLUYjNictRiw2JVEiRkYnRi9GMi1GNjYtUSgmbWludXM7RidGOUY7Rj5GQEZCRkRGRkZIL0ZLUSwwLjIyMjIyMjJlbUYnL0ZORmhuLUYsNiVRIkpGJ0YvRjIvJStleGVjdXRhYmxlR0Y9RjlGOS1GNjYtUSI7RidGOUY7L0Y/RjFGQEZCRkRGRkZIL0ZLUSYwLjBlbUYnRk1GXW9GOQ==">LUklbXJvd0c2Iy9JK21vZHVsZW5hbWVHNiJJLFR5cGVzZXR0aW5nR0koX3N5c2xpYkdGJzYpLUkjbWlHRiQ2JVEiVkYnLyUnaXRhbGljR1EldHJ1ZUYnLyUsbWF0aHZhcmlhbnRHUSdpdGFsaWNGJy1JI21vR0YkNi1RKiZjb2xvbmVxO0YnL0YzUSdub3JtYWxGJy8lJmZlbmNlR1EmZmFsc2VGJy8lKnNlcGFyYXRvckdGPS8lKXN0cmV0Y2h5R0Y9LyUqc3ltbWV0cmljR0Y9LyUobGFyZ2VvcEdGPS8lLm1vdmFibGVsaW1pdHNHRj0vJSdhY2NlbnRHRj0vJSdsc3BhY2VHUSwwLjI3Nzc3NzhlbUYnLyUncnNwYWNlR0ZMLUYsNiVRKXNpbXBsaWZ5RidGL0YyLUkobWZlbmNlZEdGJDYkLUYjNictRiw2JVEiRkYnRi9GMi1GNjYtUSgmbWludXM7RidGOUY7Rj5GQEZCRkRGRkZIL0ZLUSwwLjIyMjIyMjJlbUYnL0ZORmhuLUYsNiVRIkpGJ0YvRjIvJStleGVjdXRhYmxlR0Y9RjlGOS1GNjYtUSI7RidGOUY7L0Y/RjFGQEZCRkRGRkZIL0ZLUSYwLjBlbUYnRk1GXW9GOQ==</Equation></Text-field>
</Input>
<Output><Text-field style="2D Output" layout="Maple Output"><Equation executable="false" style="2D Output" display="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">LV9JLFR5cGVzZXR0aW5nRzYkJSpwcm90ZWN0ZWRHSShfc3lzbGliRzYiSSxtcHJpbnRzbGFzaEdGKDYkNyM+SSJWR0YoWCwlIUdGKEYoW2dsISIlISEhIyUiIyIjLUkmbWZyYWNHNiRGJi9JK21vZHVsZW5hbWVHRihGJDYkLUklbXJvd0dGMjYlLUY3NiUtSShtZmVuY2VkR0YyNiMtRjc2JS1GNzYlLUkjbWlHRjI2I1EiYUYoLUkjbW9HRjI2I1ExJkludmlzaWJsZVRpbWVzO0YoLUZDNiNRImRGKC1GRzYjUScmcGx1cztGKC1GQzYjUSgmc2lnbWE7RihGRi1GQzYjUSJORihGTS1GNzYnLUklbXN1cEdGMjYkLUZDNiNRIkVGKC1JI21uR0YyNiNRIjJGKEZGLUZDNiNRI0lQRihGRi1GQzYjUScmYmV0YTtGKEZTLUY3NiQtRkc2I1EqJnVtaW51czA7RigtRjE2JEZWRlMtRjc2JEZkby1GQzYjUSgmZ2FtbWE7RigtRjc2KUZARk0tRkM2I1EoJmFscGhhO0YoRk1GW3BGTUZQNyMtSSdNYXRyaXhHRiU2Iy9JJCVpZEdGKCI1OUs0ZCJ5U3VZJT0=</Equation></Text-field>
</Output>
</Group></Presentation-Block><Presentation-Block>
<Group view="code" hide-input="false" labelreference="L643" drawlabel="true" applyint="true" applyrational="true" applyexponent="false">
<Input><Text-field prompt="&gt; " style="Maple Input" layout="Normal"><Equation executable="true" style="2D Input" input-equation="" display="LUklbXJvd0c2Iy9JK21vZHVsZW5hbWVHNiJJLFR5cGVzZXR0aW5nR0koX3N5c2xpYkdGJzYlLUkjbWlHRiQ2I1EhRicvJStleGVjdXRhYmxlR1EmZmFsc2VGJy8lLG1hdGh2YXJpYW50R1Enbm9ybWFsRic=">LUklbXJvd0c2Iy9JK21vZHVsZW5hbWVHNiJJLFR5cGVzZXR0aW5nR0koX3N5c2xpYkdGJzYjLUkjbWlHRiQ2I1EhRic=</Equation></Text-field>
</Input>
</Group></Presentation-Block><Presentation-Block>
<Group view="code" labelreference="L639" drawlabel="true">
<Input><Text-field prompt="&gt; " style="Maple Input" layout="Normal"><Equation executable="true" style="2D Input" input-equation="" display="LUklbXJvd0c2Iy9JK21vZHVsZW5hbWVHNiJJLFR5cGVzZXR0aW5nR0koX3N5c2xpYkdGJzYmLUkjbW9HRiQ2LVEiI0YnLyUsbWF0aHZhcmlhbnRHUSdub3JtYWxGJy8lJmZlbmNlR1EmZmFsc2VGJy8lKnNlcGFyYXRvckdGNC8lKXN0cmV0Y2h5R0Y0LyUqc3ltbWV0cmljR0Y0LyUobGFyZ2VvcEdGNC8lLm1vdmFibGVsaW1pdHNHRjQvJSdhY2NlbnRHRjQvJSdsc3BhY2VHUSYwLjBlbUYnLyUncnNwYWNlR0ZDLUkjbWlHRiQ2JVFKfk5vd35jYWxjdWxhdGV+dGhlfm5leHQtZ2VuZXJhdGlvbn5tYXRyaXhGJy8lJ2l0YWxpY0dRJXRydWVGJy9GMFEnaXRhbGljRicvJStleGVjdXRhYmxlR0Y0Ri8=">LUklbXJvd0c2Iy9JK21vZHVsZW5hbWVHNiJJLFR5cGVzZXR0aW5nR0koX3N5c2xpYkdGJzYmLUkjbW9HRiQ2LVEiI0YnLyUsbWF0aHZhcmlhbnRHUSdub3JtYWxGJy8lJmZlbmNlR1EmZmFsc2VGJy8lKnNlcGFyYXRvckdGNC8lKXN0cmV0Y2h5R0Y0LyUqc3ltbWV0cmljR0Y0LyUobGFyZ2VvcEdGNC8lLm1vdmFibGVsaW1pdHNHRjQvJSdhY2NlbnRHRjQvJSdsc3BhY2VHUSYwLjBlbUYnLyUncnNwYWNlR0ZDLUkjbWlHRiQ2JVFKfk5vd35jYWxjdWxhdGV+dGhlfm5leHQtZ2VuZXJhdGlvbn5tYXRyaXhGJy8lJ2l0YWxpY0dRJXRydWVGJy9GMFEnaXRhbGljRicvJStleGVjdXRhYmxlR0Y0Ri8=</Equation></Text-field>
</Input>
</Group>
<Group hide-input="false" labelreference="L640" drawlabel="true">
<Input><Text-field prompt="&gt; " style="Maple Input" layout="Normal"><Equation executable="true" style="2D Input" input-equation="" display="LUklbXJvd0c2Iy9JK21vZHVsZW5hbWVHNiJJLFR5cGVzZXR0aW5nR0koX3N5c2xpYkdGJzYpLUkjbWlHRiQ2JVEjVjFGJy8lJ2l0YWxpY0dRJXRydWVGJy8lLG1hdGh2YXJpYW50R1EnaXRhbGljRictSSNtb0dGJDYtUSomY29sb25lcTtGJy9GM1Enbm9ybWFsRicvJSZmZW5jZUdRJmZhbHNlRicvJSpzZXBhcmF0b3JHRj0vJSlzdHJldGNoeUdGPS8lKnN5bW1ldHJpY0dGPS8lKGxhcmdlb3BHRj0vJS5tb3ZhYmxlbGltaXRzR0Y9LyUnYWNjZW50R0Y9LyUnbHNwYWNlR1EsMC4yNzc3Nzc4ZW1GJy8lJ3JzcGFjZUdGTC1GLDYlUS5NYXRyaXhJbnZlcnNlRidGL0YyLUkobWZlbmNlZEdGJDYkLUYjNiUtRiw2JVEiVkYnRi9GMi8lK2V4ZWN1dGFibGVHRj1GOUY5LUY2Ni1RIjpGJ0Y5RjtGPkZARkJGREZGRkhGSkZNRlpGOQ==">LUklbXJvd0c2Iy9JK21vZHVsZW5hbWVHNiJJLFR5cGVzZXR0aW5nR0koX3N5c2xpYkdGJzYpLUkjbWlHRiQ2JVEjVjFGJy8lJ2l0YWxpY0dRJXRydWVGJy8lLG1hdGh2YXJpYW50R1EnaXRhbGljRictSSNtb0dGJDYtUSomY29sb25lcTtGJy9GM1Enbm9ybWFsRicvJSZmZW5jZUdRJmZhbHNlRicvJSpzZXBhcmF0b3JHRj0vJSlzdHJldGNoeUdGPS8lKnN5bW1ldHJpY0dGPS8lKGxhcmdlb3BHRj0vJS5tb3ZhYmxlbGltaXRzR0Y9LyUnYWNjZW50R0Y9LyUnbHNwYWNlR1EsMC4yNzc3Nzc4ZW1GJy8lJ3JzcGFjZUdGTC1GLDYlUS5NYXRyaXhJbnZlcnNlRidGL0YyLUkobWZlbmNlZEdGJDYkLUYjNiUtRiw2JVEiVkYnRi9GMi8lK2V4ZWN1dGFibGVHRj1GOUY5LUY2Ni1RIjpGJ0Y5RjtGPkZARkJGREZGRkhGSkZNRlpGOQ==</Equation></Text-field>
</Input>
</Group>
<Group hide-input="false" labelreference="L641" drawlabel="true">
<Input><Text-field prompt="&gt; " style="Maple Input" layout="Normal"><Equation executable="true" style="2D Input" input-equation="" display="LUklbXJvd0c2Iy9JK21vZHVsZW5hbWVHNiJJLFR5cGVzZXR0aW5nR0koX3N5c2xpYkdGJzYpLUkjbWlHRiQ2JVEjTkdGJy8lJ2l0YWxpY0dRJXRydWVGJy8lLG1hdGh2YXJpYW50R1EnaXRhbGljRictSSNtb0dGJDYtUSomY29sb25lcTtGJy9GM1Enbm9ybWFsRicvJSZmZW5jZUdRJmZhbHNlRicvJSpzZXBhcmF0b3JHRj0vJSlzdHJldGNoeUdGPS8lKnN5bW1ldHJpY0dGPS8lKGxhcmdlb3BHRj0vJS5tb3ZhYmxlbGltaXRzR0Y9LyUnYWNjZW50R0Y9LyUnbHNwYWNlR1EsMC4yNzc3Nzc4ZW1GJy8lJ3JzcGFjZUdGTC1GLDYlUSlzaW1wbGlmeUYnRi9GMi1JKG1mZW5jZWRHRiQ2JC1GIzYnLUYsNiVRIkZGJ0YvRjItRjY2LVEpJm1pZGRvdDtGJ0Y5RjtGPkZARkJGREZGRkgvRktRLDAuMTY2NjY2N2VtRicvRk5GaG4tRiw2JVEjVjFGJ0YvRjIvJStleGVjdXRhYmxlR0Y9RjlGOS1GNjYtUSI7RidGOUY7L0Y/RjFGQEZCRkRGRkZIL0ZLUSYwLjBlbUYnRk1GXW9GOQ==">LUklbXJvd0c2Iy9JK21vZHVsZW5hbWVHNiJJLFR5cGVzZXR0aW5nR0koX3N5c2xpYkdGJzYpLUkjbWlHRiQ2JVEjTkdGJy8lJ2l0YWxpY0dRJXRydWVGJy8lLG1hdGh2YXJpYW50R1EnaXRhbGljRictSSNtb0dGJDYtUSomY29sb25lcTtGJy9GM1Enbm9ybWFsRicvJSZmZW5jZUdRJmZhbHNlRicvJSpzZXBhcmF0b3JHRj0vJSlzdHJldGNoeUdGPS8lKnN5bW1ldHJpY0dGPS8lKGxhcmdlb3BHRj0vJS5tb3ZhYmxlbGltaXRzR0Y9LyUnYWNjZW50R0Y9LyUnbHNwYWNlR1EsMC4yNzc3Nzc4ZW1GJy8lJ3JzcGFjZUdGTC1GLDYlUSlzaW1wbGlmeUYnRi9GMi1JKG1mZW5jZWRHRiQ2JC1GIzYnLUYsNiVRIkZGJ0YvRjItRjY2LVEpJm1pZGRvdDtGJ0Y5RjtGPkZARkJGREZGRkgvRktRLDAuMTY2NjY2N2VtRicvRk5GaG4tRiw2JVEjVjFGJ0YvRjIvJStleGVjdXRhYmxlR0Y9RjlGOS1GNjYtUSI7RidGOUY7L0Y/RjFGQEZCRkRGRkZIL0ZLUSYwLjBlbUYnRk1GXW9GOQ==</Equation></Text-field>
</Input>
<Output><Text-field style="2D Output" layout="Maple Output"><Equation executable="false" style="2D Output" display="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">LV9JLFR5cGVzZXR0aW5nRzYkJSpwcm90ZWN0ZWRHSShfc3lzbGliRzYiSSxtcHJpbnRzbGFzaEdGKDYkNyM+SSNOR0dGKFgsJSFHRihGKFtnbCEiJSEhISMlIiMiIy1JJm1mcmFjRzYkRiYvSSttb2R1bGVuYW1lR0YoRiQ2JC1JJW1yb3dHRjI2KS1JKG1mZW5jZWRHRjI2Iy1GNzYlLUY3NiUtRjo2Iy1GNzYpLUY3NiUtSSNtaUdGMjYjUSJhRigtSSNtb0dGMjYjUTEmSW52aXNpYmxlVGltZXM7RigtRkc2I1EiZEYoLUZLNiNRJyZwbHVzO0YoLUZHNiNRKCZhbHBoYTtGKEZRLUZHNiNRKCZnYW1tYTtGKEZRLUZHNiNRKCZzaWdtYTtGKEZKLUZHNiNRIk5GKEZRLUY3NictSSVtc3VwR0YyNiQtRkc2I1EiRUYoLUkjbW5HRjI2I1EiMkYoRkotRkc2I1EjSVBGKEZKLUZHNiNRJyZiZXRhO0YoRkotRkc2I1EmJnRhdTtGKEZKLUZHNiNRI1NQRihGSkZcby1GNzYlLUY6NiMtRjc2JS1GNzYnLUY6NiMtRjc2JUZERlFGWkZKRkBGSkZnbkZRLUY3NilGXG9GSkZmb0ZKRmlvRkotRjo2Iy1GNzYnRkRGUUZURlFGWkZKRmduLUYxNiQtRjc2KUZccEZKRlxvRkpGOUZKRmZvRmJwLUYxNiQtRjc2KUZccEZKRl9wRkpGXG9GSi1GOjYjLUY3NiUtRjc2JS1GOjYjLUY3NidGREZRRldGUUZaRkpGZ25GUUZqbkZicC1GMTYkLUY3NilGXHBGSkZcb0ZKRlxyRkpGZm9GYnA3Iy1JJ01hdHJpeEdGJTYjL0kkJWlkR0YoIjUpKiozcjp5U3VZJT0=</Equation></Text-field>
</Output>
</Group></Presentation-Block><Presentation-Block>
<Group view="code" labelreference="L733" drawlabel="true" applyint="true" applyrational="true" applyexponent="false">
<Input><Text-field prompt="&gt; " style="Maple Input" layout="Normal"><Equation executable="true" style="2D Input" input-equation="" display="LUklbXJvd0c2Iy9JK21vZHVsZW5hbWVHNiJJLFR5cGVzZXR0aW5nR0koX3N5c2xpYkdGJzYmLUkjbW9HRiQ2LVEiI0YnLyUsbWF0aHZhcmlhbnRHUSdub3JtYWxGJy8lJmZlbmNlR1EmZmFsc2VGJy8lKnNlcGFyYXRvckdGNC8lKXN0cmV0Y2h5R0Y0LyUqc3ltbWV0cmljR0Y0LyUobGFyZ2VvcEdGNC8lLm1vdmFibGVsaW1pdHNHRjQvJSdhY2NlbnRHRjQvJSdsc3BhY2VHUSYwLjBlbUYnLyUncnNwYWNlR0ZDLUkjbWlHRiQ2JVFGflIwX0l+aXN+dGhlfmxhcmdlc3R+ZWlnZW52YWx1ZX5vZn5OR0YnLyUnaXRhbGljR1EldHJ1ZUYnL0YwUSdpdGFsaWNGJy8lK2V4ZWN1dGFibGVHRjRGLw==">LUklbXJvd0c2Iy9JK21vZHVsZW5hbWVHNiJJLFR5cGVzZXR0aW5nR0koX3N5c2xpYkdGJzYmLUkjbW9HRiQ2LVEiI0YnLyUsbWF0aHZhcmlhbnRHUSdub3JtYWxGJy8lJmZlbmNlR1EmZmFsc2VGJy8lKnNlcGFyYXRvckdGNC8lKXN0cmV0Y2h5R0Y0LyUqc3ltbWV0cmljR0Y0LyUobGFyZ2VvcEdGNC8lLm1vdmFibGVsaW1pdHNHRjQvJSdhY2NlbnRHRjQvJSdsc3BhY2VHUSYwLjBlbUYnLyUncnNwYWNlR0ZDLUkjbWlHRiQ2JVFGflIwX0l+aXN+dGhlfmxhcmdlc3R+ZWlnZW52YWx1ZX5vZn5OR0YnLyUnaXRhbGljR1EldHJ1ZUYnL0YwUSdpdGFsaWNGJy8lK2V4ZWN1dGFibGVHRjRGLw==</Equation></Text-field>
</Input>
</Group>
<Group view="code" hide-input="false" labelreference="L5" drawlabel="true" applyint="true" applyrational="true" applyexponent="false">
<Input><Text-field prompt="&gt; " style="Maple Input" layout="Normal"><Equation executable="true" style="2D Input" input-equation="" display="LUklbXJvd0c2Iy9JK21vZHVsZW5hbWVHNiJJLFR5cGVzZXR0aW5nR0koX3N5c2xpYkdGJzYpLUkjbWlHRiQ2JVEoRWlndmFsc0YnLyUnaXRhbGljR1EldHJ1ZUYnLyUsbWF0aHZhcmlhbnRHUSdpdGFsaWNGJy1JI21vR0YkNi1RKiZjb2xvbmVxO0YnL0YzUSdub3JtYWxGJy8lJmZlbmNlR1EmZmFsc2VGJy8lKnNlcGFyYXRvckdGPS8lKXN0cmV0Y2h5R0Y9LyUqc3ltbWV0cmljR0Y9LyUobGFyZ2VvcEdGPS8lLm1vdmFibGVsaW1pdHNHRj0vJSdhY2NlbnRHRj0vJSdsc3BhY2VHUSwwLjI3Nzc3NzhlbUYnLyUncnNwYWNlR0ZMLUYsNiVRKXNpbXBsaWZ5RidGL0YyLUkobWZlbmNlZEdGJDYkLUYjNiYtRiw2JVEsRWlnZW52YWx1ZXNGJ0YvRjItRlM2JC1GIzYlLUYsNiVRI05HRidGL0YyLyUrZXhlY3V0YWJsZUdGPUY5RjlGW29GOUY5LUY2Ni1RIjpGJ0Y5RjtGPkZARkJGREZGRkhGSkZNRltvRjk=">LUklbXJvd0c2Iy9JK21vZHVsZW5hbWVHNiJJLFR5cGVzZXR0aW5nR0koX3N5c2xpYkdGJzYpLUkjbWlHRiQ2JVEoRWlndmFsc0YnLyUnaXRhbGljR1EldHJ1ZUYnLyUsbWF0aHZhcmlhbnRHUSdpdGFsaWNGJy1JI21vR0YkNi1RKiZjb2xvbmVxO0YnL0YzUSdub3JtYWxGJy8lJmZlbmNlR1EmZmFsc2VGJy8lKnNlcGFyYXRvckdGPS8lKXN0cmV0Y2h5R0Y9LyUqc3ltbWV0cmljR0Y9LyUobGFyZ2VvcEdGPS8lLm1vdmFibGVsaW1pdHNHRj0vJSdhY2NlbnRHRj0vJSdsc3BhY2VHUSwwLjI3Nzc3NzhlbUYnLyUncnNwYWNlR0ZMLUYsNiVRKXNpbXBsaWZ5RidGL0YyLUkobWZlbmNlZEdGJDYkLUYjNiYtRiw2JVEsRWlnZW52YWx1ZXNGJ0YvRjItRlM2JC1GIzYlLUYsNiVRI05HRidGL0YyLyUrZXhlY3V0YWJsZUdGPUY5RjlGW29GOUY5LUY2Ni1RIjpGJ0Y5RjtGPkZARkJGREZGRkhGSkZNRltvRjk=</Equation></Text-field>
</Input>
</Group>
<Group view="code" hide-input="false" labelreference="L4" drawlabel="true" applyint="true" applyrational="true" applyexponent="false">
<Input><Text-field prompt="&gt; " style="Maple Input" layout="Normal"><Equation executable="true" style="2D Input" input-equation="" display="LUklbXJvd0c2Iy9JK21vZHVsZW5hbWVHNiJJLFR5cGVzZXR0aW5nR0koX3N5c2xpYkdGJzYpLUkjbWlHRiQ2JVElUjBfSUYnLyUnaXRhbGljR1EldHJ1ZUYnLyUsbWF0aHZhcmlhbnRHUSdpdGFsaWNGJy1JI21vR0YkNi1RKiZjb2xvbmVxO0YnL0YzUSdub3JtYWxGJy8lJmZlbmNlR1EmZmFsc2VGJy8lKnNlcGFyYXRvckdGPS8lKXN0cmV0Y2h5R0Y9LyUqc3ltbWV0cmljR0Y9LyUobGFyZ2VvcEdGPS8lLm1vdmFibGVsaW1pdHNHRj0vJSdhY2NlbnRHRj0vJSdsc3BhY2VHUSwwLjI3Nzc3NzhlbUYnLyUncnNwYWNlR0ZMLUYsNiVRKEVpZ3ZhbHNGJ0YvRjItSShtZmVuY2VkR0YkNiYtRiM2JC1JI21uR0YkNiRRIjJGJ0Y5RjlGOS8lJW9wZW5HUSJbRicvJSZjbG9zZUdRIl1GJy1GNjYtUSI7RidGOUY7L0Y/RjFGQEZCRkRGRkZIL0ZLUSYwLjBlbUYnRk0vJStleGVjdXRhYmxlR0Y9Rjk=">LUklbXJvd0c2Iy9JK21vZHVsZW5hbWVHNiJJLFR5cGVzZXR0aW5nR0koX3N5c2xpYkdGJzYpLUkjbWlHRiQ2JVElUjBfSUYnLyUnaXRhbGljR1EldHJ1ZUYnLyUsbWF0aHZhcmlhbnRHUSdpdGFsaWNGJy1JI21vR0YkNi1RKiZjb2xvbmVxO0YnL0YzUSdub3JtYWxGJy8lJmZlbmNlR1EmZmFsc2VGJy8lKnNlcGFyYXRvckdGPS8lKXN0cmV0Y2h5R0Y9LyUqc3ltbWV0cmljR0Y9LyUobGFyZ2VvcEdGPS8lLm1vdmFibGVsaW1pdHNHRj0vJSdhY2NlbnRHRj0vJSdsc3BhY2VHUSwwLjI3Nzc3NzhlbUYnLyUncnNwYWNlR0ZMLUYsNiVRKEVpZ3ZhbHNGJ0YvRjItSShtZmVuY2VkR0YkNiYtRiM2JC1JI21uR0YkNiRRIjJGJ0Y5RjlGOS8lJW9wZW5HUSJbRicvJSZjbG9zZUdRIl1GJy1GNjYtUSI7RidGOUY7L0Y/RjFGQEZCRkRGRkZIL0ZLUSYwLjBlbUYnRk0vJStleGVjdXRhYmxlR0Y9Rjk=</Equation></Text-field>
</Input>
<Output><Text-field style="2D Output" layout="Maple Output"><Equation executable="false" style="2D Output" display="LUklbXJvd0c2Iy9JK21vZHVsZW5hbWVHNiJJLFR5cGVzZXR0aW5nR0koX3N5c2xpYkdGJzYmLUkjbWlHRiQ2JVElUjBfSUYnLyUnaXRhbGljR1EldHJ1ZUYnLyUsbWF0aHZhcmlhbnRHUSdpdGFsaWNGJy1JI21vR0YkNi1RKSZBc3NpZ247RicvRjNRJ25vcm1hbEYnLyUmZmVuY2VHUSZmYWxzZUYnLyUqc2VwYXJhdG9yR0Y9LyUpc3RyZXRjaHlHRj0vJSpzeW1tZXRyaWNHRj0vJShsYXJnZW9wR0Y9LyUubW92YWJsZWxpbWl0c0dGPS8lJ2FjY2VudEdGPS8lJ2xzcGFjZUdRLDAuMjc3Nzc3OGVtRicvJSdyc3BhY2VHRkwtSSZtZnJhY0dGJDYoLUYjNigtRiw2JVEmJnRhdTtGJy9GMEY9RjktRjY2LVExJkludmlzaWJsZVRpbWVzO0YnRjlGO0Y+RkBGQkZERkZGSC9GS1EmMC4wZW1GJy9GTkZmbi1JJW1zdXBHRiQ2JS1GLDYlUSJFRidGL0YyLUkjbW5HRiQ2JFEiMkYnRjkvJTFzdXBlcnNjcmlwdHNoaWZ0R1EiMEYnRlgtSShtZmVuY2VkR0YkNiQtRiM2Ji1GIzYmLUZmbzYkLUYjNiYtRiM2Ji1GZm82JC1GIzYoLUYjNiYtRiw2JVEiYUYnRi9GMkZYLUYsNiVRImRGJ0YvRjJGOS1GNjYtUScmcGx1cztGJ0Y5RjtGPkZARkJGREZGRkgvRktRLDAuMjIyMjIyMmVtRicvRk5GYnEtRiw2JVEoJmdhbW1hO0YnRldGOUZecS1GLDYlUSgmc2lnbWE7RidGV0Y5RjlGOUZYLUYsNiVRI0lQRidGL0YyRjlGXnEtRiM2Ji1GLDYlUSNTUEYnRi9GMkZYLUZmbzYkLUYjNipGZnBGXnEtRiw2JVEoJmFscGhhO0YnRldGOUZecUZkcUZecUZncUY5RjlGOUY5RjlGWC1GLDYlUSJORidGL0YyRjlGXnEtRiM2KkZobkZYRmpxRlgtRiw2JVEnJmJldGE7RidGV0Y5RlgtRmZvNiQtRiM2JkZqcUZecUZfckY5RjlGOUY5RjlGOS1GIzYmLUZmbzYkLUYjNiYtRiM2KC1GZm82JC1GIzYmRmZwRl5xRmdxRjlGOUZYRmJyRlhGaXJGOUZecS1GIzYqRmhuRlhGanFGWEZec0ZYLUZmbzYkLUYjNihGZnBGXnFGZnJGXnFGZ3FGOUY5RjlGOUY5RlhGaXJGOS8lLmxpbmV0aGlja25lc3NHUSIxRicvJStkZW5vbWFsaWduR1EnY2VudGVyRicvJSludW1hbGlnbkdGXHUvJSliZXZlbGxlZEdGPUY5">LV9JLFR5cGVzZXR0aW5nRzYkJSpwcm90ZWN0ZWRHSShfc3lzbGliRzYiSSxtcHJpbnRzbGFzaEdGKDYkNyM+SSVSMF9JR0YoKixJJHRhdUdGKCIiIilJIkVHRigiIiNGMCwmKiYsJiomLCgqJkkiYUdGKEYwSSJkR0YoRjBGMEkmZ2FtbWFHRiZGMEkmc2lnbWFHRihGMEYwSSNJUEdGKEYwRjAqJkkjU1BHRihGMCwqRjlGMEkmYWxwaGFHRihGMEY8RjBGPUYwRjBGMEYwSSJOR0YoRjBGMCoqRjFGMEY+RjBJJWJldGFHRihGMCwmRj5GMEZARjBGMEYwRjAsJiooLCZGOUYwRj1GMEYwRkFGMEZDRjBGMCoqRjFGMEY+RjBGRUYwLChGOUYwRkJGMEY9RjBGMEYwISIiRkNGTDcjRi4=</Equation></Text-field>
</Output>
</Group>
<Group view="code" hide-input="false" labelreference="L3" drawlabel="true" applyint="true" applyrational="true" applyexponent="false">
<Input><Text-field prompt="&gt; " style="Maple Input" layout="Normal"><Equation executable="true" style="2D Input" input-equation="" display="LUklbXJvd0c2Iy9JK21vZHVsZW5hbWVHNiJJLFR5cGVzZXR0aW5nR0koX3N5c2xpYkdGJzYlLUkjbWlHRiQ2I1EhRicvJStleGVjdXRhYmxlR1EmZmFsc2VGJy8lLG1hdGh2YXJpYW50R1Enbm9ybWFsRic=">LUklbXJvd0c2Iy9JK21vZHVsZW5hbWVHNiJJLFR5cGVzZXR0aW5nR0koX3N5c2xpYkdGJzYjLUkjbWlHRiQ2I1EhRic=</Equation></Text-field>
</Input>
</Group>
<Group view="code" labelreference="L646" drawlabel="true" applyint="true" applyrational="true" applyexponent="false">
<Input><Text-field prompt="&gt; " style="Maple Input" layout="Normal"><Equation executable="true" style="2D Input" input-equation="" display="LUklbXJvd0c2Iy9JK21vZHVsZW5hbWVHNiJJLFR5cGVzZXR0aW5nR0koX3N5c2xpYkdGJzYmLUkjbW9HRiQ2LVEiI0YnLyUsbWF0aHZhcmlhbnRHUSdub3JtYWxGJy8lJmZlbmNlR1EmZmFsc2VGJy8lKnNlcGFyYXRvckdGNC8lKXN0cmV0Y2h5R0Y0LyUqc3ltbWV0cmljR0Y0LyUobGFyZ2VvcEdGNC8lLm1vdmFibGVsaW1pdHNHRjQvJSdhY2NlbnRHRjQvJSdsc3BhY2VHUSYwLjBlbUYnLyUncnNwYWNlR0ZDLUkjbWlHRiQ2JVFLfldoZW5+dGhlcmV+aXN+bm9+ZGlzZWFzZSx+dGhpc35yZWR1Y2VzfnRvRicvJSdpdGFsaWNHUSV0cnVlRicvRjBRJ2l0YWxpY0YnLyUrZXhlY3V0YWJsZUdGNEYv">LUklbXJvd0c2Iy9JK21vZHVsZW5hbWVHNiJJLFR5cGVzZXR0aW5nR0koX3N5c2xpYkdGJzYmLUkjbW9HRiQ2LVEiI0YnLyUsbWF0aHZhcmlhbnRHUSdub3JtYWxGJy8lJmZlbmNlR1EmZmFsc2VGJy8lKnNlcGFyYXRvckdGNC8lKXN0cmV0Y2h5R0Y0LyUqc3ltbWV0cmljR0Y0LyUobGFyZ2VvcEdGNC8lLm1vdmFibGVsaW1pdHNHRjQvJSdhY2NlbnRHRjQvJSdsc3BhY2VHUSYwLjBlbUYnLyUncnNwYWNlR0ZDLUkjbWlHRiQ2JVFLfldoZW5+dGhlcmV+aXN+bm9+ZGlzZWFzZSx+dGhpc35yZWR1Y2VzfnRvRicvJSdpdGFsaWNHUSV0cnVlRicvRjBRJ2l0YWxpY0YnLyUrZXhlY3V0YWJsZUdGNEYv</Equation></Text-field>
</Input>
</Group>
<Group view="code" hide-input="false" labelreference="L2" drawlabel="true" applyint="true" applyrational="true" applyexponent="false">
<Input><Text-field prompt="&gt; " style="Maple Input" layout="Normal"><Equation executable="true" style="2D Input" input-equation="" display="LUklbXJvd0c2Iy9JK21vZHVsZW5hbWVHNiJJLFR5cGVzZXR0aW5nR0koX3N5c2xpYkdGJzYoLUkjbWlHRiQ2JVEoUjBfSV9ERkYnLyUnaXRhbGljR1EldHJ1ZUYnLyUsbWF0aHZhcmlhbnRHUSdpdGFsaWNGJy1JI21vR0YkNi1RKiZjb2xvbmVxO0YnL0YzUSdub3JtYWxGJy8lJmZlbmNlR1EmZmFsc2VGJy8lKnNlcGFyYXRvckdGPS8lKXN0cmV0Y2h5R0Y9LyUqc3ltbWV0cmljR0Y9LyUobGFyZ2VvcEdGPS8lLm1vdmFibGVsaW1pdHNHRj0vJSdhY2NlbnRHRj0vJSdsc3BhY2VHUSwwLjI3Nzc3NzhlbUYnLyUncnNwYWNlR0ZMLUYsNiVRJXN1YnNGJ0YvRjItSShtZmVuY2VkR0YkNiQtRiM2Jy1GUzYmLUYjNistRiw2JVEjSVBGJ0YvRjItRjY2LVEiPUYnRjlGO0Y+RkBGQkZERkZGSEZKRk0tSSNtbkdGJDYkUSIwRidGOS1GNjYtUSIsRidGOUY7L0Y/RjFGQEZCRkRGRkZIL0ZLUSYwLjBlbUYnL0ZOUSwwLjMzMzMzMzNlbUYnLUYsNiVRI1NQRidGL0YyRmhuLUYsNiVRIk5GJ0YvRjIvJStleGVjdXRhYmxlR0Y9RjlGOS8lJW9wZW5HUSJ8ZnJGJy8lJmNsb3NlR1EifGhyRidGX28tRiw2JVElUjBfSUYnRi9GMkZdcEY5RjlGXXBGOQ==">LUklbXJvd0c2Iy9JK21vZHVsZW5hbWVHNiJJLFR5cGVzZXR0aW5nR0koX3N5c2xpYkdGJzYoLUkjbWlHRiQ2JVEoUjBfSV9ERkYnLyUnaXRhbGljR1EldHJ1ZUYnLyUsbWF0aHZhcmlhbnRHUSdpdGFsaWNGJy1JI21vR0YkNi1RKiZjb2xvbmVxO0YnL0YzUSdub3JtYWxGJy8lJmZlbmNlR1EmZmFsc2VGJy8lKnNlcGFyYXRvckdGPS8lKXN0cmV0Y2h5R0Y9LyUqc3ltbWV0cmljR0Y9LyUobGFyZ2VvcEdGPS8lLm1vdmFibGVsaW1pdHNHRj0vJSdhY2NlbnRHRj0vJSdsc3BhY2VHUSwwLjI3Nzc3NzhlbUYnLyUncnNwYWNlR0ZMLUYsNiVRJXN1YnNGJ0YvRjItSShtZmVuY2VkR0YkNiQtRiM2Jy1GUzYmLUYjNistRiw2JVEjSVBGJ0YvRjItRjY2LVEiPUYnRjlGO0Y+RkBGQkZERkZGSEZKRk0tSSNtbkdGJDYkUSIwRidGOS1GNjYtUSIsRidGOUY7L0Y/RjFGQEZCRkRGRkZIL0ZLUSYwLjBlbUYnL0ZOUSwwLjMzMzMzMzNlbUYnLUYsNiVRI1NQRidGL0YyRmhuLUYsNiVRIk5GJ0YvRjIvJStleGVjdXRhYmxlR0Y9RjlGOS8lJW9wZW5HUSJ8ZnJGJy8lJmNsb3NlR1EifGhyRidGX28tRiw2JVElUjBfSUYnRi9GMkZdcEY5RjlGXXBGOQ==</Equation></Text-field>
</Input>
<Output><Text-field style="2D Output" layout="Maple Output"><Equation executable="false" style="2D Output" display="LUklbXJvd0c2Iy9JK21vZHVsZW5hbWVHNiJJLFR5cGVzZXR0aW5nR0koX3N5c2xpYkdGJzYmLUkjbWlHRiQ2JVEoUjBfSV9ERkYnLyUnaXRhbGljR1EldHJ1ZUYnLyUsbWF0aHZhcmlhbnRHUSdpdGFsaWNGJy1JI21vR0YkNi1RKSZBc3NpZ247RicvRjNRJ25vcm1hbEYnLyUmZmVuY2VHUSZmYWxzZUYnLyUqc2VwYXJhdG9yR0Y9LyUpc3RyZXRjaHlHRj0vJSpzeW1tZXRyaWNHRj0vJShsYXJnZW9wR0Y9LyUubW92YWJsZWxpbWl0c0dGPS8lJ2FjY2VudEdGPS8lJ2xzcGFjZUdRLDAuMjc3Nzc3OGVtRicvJSdyc3BhY2VHRkwtSSZtZnJhY0dGJDYoLUYjNiYtRiw2JVEmJnRhdTtGJy9GMEY9RjktRjY2LVExJkludmlzaWJsZVRpbWVzO0YnRjlGO0Y+RkBGQkZERkZGSC9GS1EmMC4wZW1GJy9GTkZmbi1JJW1zdXBHRiQ2JS1GLDYlUSJFRidGL0YyLUkjbW5HRiQ2JFEiMkYnRjkvJTFzdXBlcnNjcmlwdHNoaWZ0R1EiMEYnRjktRiM2Ji1GIzYmLUYsNiVRImFGJ0YvRjJGWC1GLDYlUSJkRidGL0YyRjktRjY2LVEnJnBsdXM7RidGOUY7Rj5GQEZCRkRGRkZIL0ZLUSwwLjIyMjIyMjJlbUYnL0ZORmNwLUYsNiVRKCZzaWdtYTtGJ0ZXRjlGOS8lLmxpbmV0aGlja25lc3NHUSIxRicvJStkZW5vbWFsaWduR1EnY2VudGVyRicvJSludW1hbGlnbkdGXXEvJSliZXZlbGxlZEdGPUY5">LV9JLFR5cGVzZXR0aW5nRzYkJSpwcm90ZWN0ZWRHSShfc3lzbGliRzYiSSxtcHJpbnRzbGFzaEdGKDYkNyM+SShSMF9JX0RGR0YoKihJJHRhdUdGKCIiIilJIkVHRigiIiNGMCwmKiZJImFHRihGMEkiZEdGKEYwRjBJJnNpZ21hR0YoRjAhIiI3I0Yu</Equation></Text-field>
</Output>
</Group>
<Group view="code" labelreference="L670" drawlabel="true" applyint="true" applyrational="true" applyexponent="false">
<Input><Text-field prompt="&gt; " style="Maple Input" layout="Normal"><Equation executable="true" style="2D Input" input-equation="" display="LUklbXJvd0c2Iy9JK21vZHVsZW5hbWVHNiJJLFR5cGVzZXR0aW5nR0koX3N5c2xpYkdGJzYlLUkjbWlHRiQ2I1EhRicvJStleGVjdXRhYmxlR1EmZmFsc2VGJy8lLG1hdGh2YXJpYW50R1Enbm9ybWFsRic=">LUklbXJvd0c2Iy9JK21vZHVsZW5hbWVHNiJJLFR5cGVzZXR0aW5nR0koX3N5c2xpYkdGJzYjLUkjbWlHRiQ2I1EhRic=</Equation></Text-field><Pagebreak></Pagebreak>
</Input>
</Group></Presentation-Block><Presentation-Block>
<Group view="code" labelreference="L739" drawlabel="true">
<Input><Text-field prompt="&gt; " style="Maple Input" layout="Normal"><Equation executable="true" style="2D Input" input-equation="" display="LUklbXJvd0c2Iy9JK21vZHVsZW5hbWVHNiJJLFR5cGVzZXR0aW5nR0koX3N5c2xpYkdGJzYmLUkjbW9HRiQ2LVEiI0YnLyUsbWF0aHZhcmlhbnRHUSdub3JtYWxGJy8lJmZlbmNlR1EmZmFsc2VGJy8lKnNlcGFyYXRvckdGNC8lKXN0cmV0Y2h5R0Y0LyUqc3ltbWV0cmljR0Y0LyUobGFyZ2VvcEdGNC8lLm1vdmFibGVsaW1pdHNHRjQvJSdhY2NlbnRHRjQvJSdsc3BhY2VHUSYwLjBlbUYnLyUncnNwYWNlR0ZDLUkjbWlHRiQ2JVFCIyMjIyMjIyMjIyMjIyMjIyMjIyMjIyMjIyMjIyMjIyMjRicvJSdpdGFsaWNHUSV0cnVlRicvRjBRJ2l0YWxpY0YnLyUrZXhlY3V0YWJsZUdGNEYv">LUklbXJvd0c2Iy9JK21vZHVsZW5hbWVHNiJJLFR5cGVzZXR0aW5nR0koX3N5c2xpYkdGJzYmLUkjbW9HRiQ2LVEiI0YnLyUsbWF0aHZhcmlhbnRHUSdub3JtYWxGJy8lJmZlbmNlR1EmZmFsc2VGJy8lKnNlcGFyYXRvckdGNC8lKXN0cmV0Y2h5R0Y0LyUqc3ltbWV0cmljR0Y0LyUobGFyZ2VvcEdGNC8lLm1vdmFibGVsaW1pdHNHRjQvJSdhY2NlbnRHRjQvJSdsc3BhY2VHUSYwLjBlbUYnLyUncnNwYWNlR0ZDLUkjbWlHRiQ2JVFCIyMjIyMjIyMjIyMjIyMjIyMjIyMjIyMjIyMjIyMjIyMjRicvJSdpdGFsaWNHUSV0cnVlRicvRjBRJ2l0YWxpY0YnLyUrZXhlY3V0YWJsZUdGNEYv</Equation></Text-field>
</Input>
</Group>
<Group view="code" labelreference="L738" drawlabel="true">
<Input><Text-field prompt="&gt; " style="Maple Input" layout="Normal"><Equation executable="true" style="2D Input" input-equation="" display="LUklbXJvd0c2Iy9JK21vZHVsZW5hbWVHNiJJLFR5cGVzZXR0aW5nR0koX3N5c2xpYkdGJzYmLUkjbW9HRiQ2LVEiI0YnLyUsbWF0aHZhcmlhbnRHUSdub3JtYWxGJy8lJmZlbmNlR1EmZmFsc2VGJy8lKnNlcGFyYXRvckdGNC8lKXN0cmV0Y2h5R0Y0LyUqc3ltbWV0cmljR0Y0LyUobGFyZ2VvcEdGNC8lLm1vdmFibGVsaW1pdHNHRjQvJSdhY2NlbnRHRjQvJSdsc3BhY2VHUSYwLjBlbUYnLyUncnNwYWNlR0ZDLUkjbWlHRiQ2JVFAfkRpc2Vhc2V+UjB+aW5+dGhlfmZ1bGx+bW9kZWx+I0YnLyUnaXRhbGljR1EldHJ1ZUYnL0YwUSdpdGFsaWNGJy8lK2V4ZWN1dGFibGVHRjRGLw==">LUklbXJvd0c2Iy9JK21vZHVsZW5hbWVHNiJJLFR5cGVzZXR0aW5nR0koX3N5c2xpYkdGJzYmLUkjbW9HRiQ2LVEiI0YnLyUsbWF0aHZhcmlhbnRHUSdub3JtYWxGJy8lJmZlbmNlR1EmZmFsc2VGJy8lKnNlcGFyYXRvckdGNC8lKXN0cmV0Y2h5R0Y0LyUqc3ltbWV0cmljR0Y0LyUobGFyZ2VvcEdGNC8lLm1vdmFibGVsaW1pdHNHRjQvJSdhY2NlbnRHRjQvJSdsc3BhY2VHUSYwLjBlbUYnLyUncnNwYWNlR0ZDLUkjbWlHRiQ2JVFAfkRpc2Vhc2V+UjB+aW5+dGhlfmZ1bGx+bW9kZWx+I0YnLyUnaXRhbGljR1EldHJ1ZUYnL0YwUSdpdGFsaWNGJy8lK2V4ZWN1dGFibGVHRjRGLw==</Equation></Text-field>
</Input>
</Group>
<Group view="code" labelreference="L740" drawlabel="true">
<Input><Text-field prompt="&gt; " style="Maple Input" layout="Normal"><Equation executable="true" style="2D Input" input-equation="" display="LUklbXJvd0c2Iy9JK21vZHVsZW5hbWVHNiJJLFR5cGVzZXR0aW5nR0koX3N5c2xpYkdGJzYmLUkjbW9HRiQ2LVEiI0YnLyUsbWF0aHZhcmlhbnRHUSdub3JtYWxGJy8lJmZlbmNlR1EmZmFsc2VGJy8lKnNlcGFyYXRvckdGNC8lKXN0cmV0Y2h5R0Y0LyUqc3ltbWV0cmljR0Y0LyUobGFyZ2VvcEdGNC8lLm1vdmFibGVsaW1pdHNHRjQvJSdhY2NlbnRHRjQvJSdsc3BhY2VHUSYwLjBlbUYnLyUncnNwYWNlR0ZDLUkjbWlHRiQ2JVFCIyMjIyMjIyMjIyMjIyMjIyMjIyMjIyMjIyMjIyMjIyMjRicvJSdpdGFsaWNHUSV0cnVlRicvRjBRJ2l0YWxpY0YnLyUrZXhlY3V0YWJsZUdGNEYv">LUklbXJvd0c2Iy9JK21vZHVsZW5hbWVHNiJJLFR5cGVzZXR0aW5nR0koX3N5c2xpYkdGJzYmLUkjbW9HRiQ2LVEiI0YnLyUsbWF0aHZhcmlhbnRHUSdub3JtYWxGJy8lJmZlbmNlR1EmZmFsc2VGJy8lKnNlcGFyYXRvckdGNC8lKXN0cmV0Y2h5R0Y0LyUqc3ltbWV0cmljR0Y0LyUobGFyZ2VvcEdGNC8lLm1vdmFibGVsaW1pdHNHRjQvJSdhY2NlbnRHRjQvJSdsc3BhY2VHUSYwLjBlbUYnLyUncnNwYWNlR0ZDLUkjbWlHRiQ2JVFCIyMjIyMjIyMjIyMjIyMjIyMjIyMjIyMjIyMjIyMjIyMjRicvJSdpdGFsaWNHUSV0cnVlRicvRjBRJ2l0YWxpY0YnLyUrZXhlY3V0YWJsZUdGNEYv</Equation></Text-field>
</Input>
</Group></Presentation-Block><Presentation-Block>
<Group view="code" labelreference="L688" drawlabel="true">
<Input><Text-field prompt="&gt; " style="Maple Input" layout="Normal"><Equation executable="true" style="2D Input" input-equation="" display="LUklbXJvd0c2Iy9JK21vZHVsZW5hbWVHNiJJLFR5cGVzZXR0aW5nR0koX3N5c2xpYkdGJzYlLUkjbWlHRiQ2I1EhRicvJStleGVjdXRhYmxlR1EmZmFsc2VGJy8lLG1hdGh2YXJpYW50R1Enbm9ybWFsRic=">JSFH</Equation></Text-field>
</Input>
</Group></Presentation-Block><Presentation-Block>
<Group view="code" labelreference="L698" drawlabel="true">
<Input><Text-field prompt="&gt; " style="Maple Input" layout="Normal"><Equation executable="true" style="2D Input" input-equation="" display="LUklbXJvd0c2Iy9JK21vZHVsZW5hbWVHNiJJLFR5cGVzZXR0aW5nR0koX3N5c2xpYkdGJzYmLUkjbWlHRiQ2JVEocmVzdGFydEYnLyUnaXRhbGljR1EldHJ1ZUYnLyUsbWF0aHZhcmlhbnRHUSdpdGFsaWNGJy1JI21vR0YkNi1RIjpGJy9GM1Enbm9ybWFsRicvJSZmZW5jZUdRJmZhbHNlRicvJSpzZXBhcmF0b3JHRj0vJSlzdHJldGNoeUdGPS8lKnN5bW1ldHJpY0dGPS8lKGxhcmdlb3BHRj0vJS5tb3ZhYmxlbGltaXRzR0Y9LyUnYWNjZW50R0Y9LyUnbHNwYWNlR1EsMC4yNzc3Nzc4ZW1GJy8lJ3JzcGFjZUdGTC8lK2V4ZWN1dGFibGVHRj1GOQ==">LUklbXJvd0c2Iy9JK21vZHVsZW5hbWVHNiJJLFR5cGVzZXR0aW5nR0koX3N5c2xpYkdGJzYmLUkjbWlHRiQ2JVEocmVzdGFydEYnLyUnaXRhbGljR1EldHJ1ZUYnLyUsbWF0aHZhcmlhbnRHUSdpdGFsaWNGJy1JI21vR0YkNi1RIjpGJy9GM1Enbm9ybWFsRicvJSZmZW5jZUdRJmZhbHNlRicvJSpzZXBhcmF0b3JHRj0vJSlzdHJldGNoeUdGPS8lKnN5bW1ldHJpY0dGPS8lKGxhcmdlb3BHRj0vJS5tb3ZhYmxlbGltaXRzR0Y9LyUnYWNjZW50R0Y9LyUnbHNwYWNlR1EsMC4yNzc3Nzc4ZW1GJy8lJ3JzcGFjZUdGTC8lK2V4ZWN1dGFibGVHRj1GOQ==</Equation></Text-field>
</Input>
</Group>
<Group labelreference="L696" drawlabel="true">
<Input><Text-field prompt="&gt; " style="Maple Input" layout="Normal"><Equation executable="true" style="2D Input" input-equation="" display="LUklbXJvd0c2Iy9JK21vZHVsZW5hbWVHNiJJLFR5cGVzZXR0aW5nR0koX3N5c2xpYkdGJzYnLUkjbWlHRiQ2JVEld2l0aEYnLyUnaXRhbGljR1EldHJ1ZUYnLyUsbWF0aHZhcmlhbnRHUSdpdGFsaWNGJy1JKG1mZW5jZWRHRiQ2JC1GIzYlLUYsNiVRL1ZlY3RvckNhbGN1bHVzRidGL0YyLyUrZXhlY3V0YWJsZUdRJmZhbHNlRicvRjNRJ25vcm1hbEYnRkAtSSNtb0dGJDYtUSI6RidGQC8lJmZlbmNlR0Y/LyUqc2VwYXJhdG9yR0Y/LyUpc3RyZXRjaHlHRj8vJSpzeW1tZXRyaWNHRj8vJShsYXJnZW9wR0Y/LyUubW92YWJsZWxpbWl0c0dGPy8lJ2FjY2VudEdGPy8lJ2xzcGFjZUdRLDAuMjc3Nzc3OGVtRicvJSdyc3BhY2VHRlZGPUZA">LUklbXJvd0c2Iy9JK21vZHVsZW5hbWVHNiJJLFR5cGVzZXR0aW5nR0koX3N5c2xpYkdGJzYnLUkjbWlHRiQ2JVEld2l0aEYnLyUnaXRhbGljR1EldHJ1ZUYnLyUsbWF0aHZhcmlhbnRHUSdpdGFsaWNGJy1JKG1mZW5jZWRHRiQ2JC1GIzYlLUYsNiVRL1ZlY3RvckNhbGN1bHVzRidGL0YyLyUrZXhlY3V0YWJsZUdRJmZhbHNlRicvRjNRJ25vcm1hbEYnRkAtSSNtb0dGJDYtUSI6RidGQC8lJmZlbmNlR0Y/LyUqc2VwYXJhdG9yR0Y/LyUpc3RyZXRjaHlHRj8vJSpzeW1tZXRyaWNHRj8vJShsYXJnZW9wR0Y/LyUubW92YWJsZWxpbWl0c0dGPy8lJ2FjY2VudEdGPy8lJ2xzcGFjZUdRLDAuMjc3Nzc3OGVtRicvJSdyc3BhY2VHRlZGPUZA</Equation></Text-field>
</Input>
</Group>
<Group labelreference="L695" drawlabel="true">
<Input><Text-field prompt="&gt; " style="Maple Input" layout="Normal"><Equation executable="true" style="2D Input" input-equation="" display="LUklbXJvd0c2Iy9JK21vZHVsZW5hbWVHNiJJLFR5cGVzZXR0aW5nR0koX3N5c2xpYkdGJzYnLUkjbWlHRiQ2JVEld2l0aEYnLyUnaXRhbGljR1EldHJ1ZUYnLyUsbWF0aHZhcmlhbnRHUSdpdGFsaWNGJy1JKG1mZW5jZWRHRiQ2JC1GIzYlLUYsNiVRLkxpbmVhckFsZ2VicmFGJ0YvRjIvJStleGVjdXRhYmxlR1EmZmFsc2VGJy9GM1Enbm9ybWFsRidGQC1JI21vR0YkNi1RIjpGJ0ZALyUmZmVuY2VHRj8vJSpzZXBhcmF0b3JHRj8vJSlzdHJldGNoeUdGPy8lKnN5bW1ldHJpY0dGPy8lKGxhcmdlb3BHRj8vJS5tb3ZhYmxlbGltaXRzR0Y/LyUnYWNjZW50R0Y/LyUnbHNwYWNlR1EsMC4yNzc3Nzc4ZW1GJy8lJ3JzcGFjZUdGVkY9RkA=">LUklbXJvd0c2Iy9JK21vZHVsZW5hbWVHNiJJLFR5cGVzZXR0aW5nR0koX3N5c2xpYkdGJzYnLUkjbWlHRiQ2JVEld2l0aEYnLyUnaXRhbGljR1EldHJ1ZUYnLyUsbWF0aHZhcmlhbnRHUSdpdGFsaWNGJy1JKG1mZW5jZWRHRiQ2JC1GIzYlLUYsNiVRLkxpbmVhckFsZ2VicmFGJ0YvRjIvJStleGVjdXRhYmxlR1EmZmFsc2VGJy9GM1Enbm9ybWFsRidGQC1JI21vR0YkNi1RIjpGJ0ZALyUmZmVuY2VHRj8vJSpzZXBhcmF0b3JHRj8vJSlzdHJldGNoeUdGPy8lKnN5bW1ldHJpY0dGPy8lKGxhcmdlb3BHRj8vJS5tb3ZhYmxlbGltaXRzR0Y/LyUnYWNjZW50R0Y/LyUnbHNwYWNlR1EsMC4yNzc3Nzc4ZW1GJy8lJ3JzcGFjZUdGVkY9RkA=</Equation></Text-field>
</Input>
</Group>
<Group view="code" labelreference="L697" drawlabel="true">
<Input><Text-field prompt="&gt; " style="Maple Input" layout="Normal"><Equation executable="true" style="2D Input" input-equation="" display="LUklbXJvd0c2Iy9JK21vZHVsZW5hbWVHNiJJLFR5cGVzZXR0aW5nR0koX3N5c2xpYkdGJzYnLUkjbWlHRiQ2JVEqaW50ZXJmYWNlRicvJSdpdGFsaWNHUSV0cnVlRicvJSxtYXRodmFyaWFudEdRJ2l0YWxpY0YnLUkobWZlbmNlZEdGJDYkLUYjNigtRiw2JVEuaW1hZ2luYXJ5dW5pdEYnRi9GMi1JI21vR0YkNi1RIj1GJy9GM1Enbm9ybWFsRicvJSZmZW5jZUdRJmZhbHNlRicvJSpzZXBhcmF0b3JHRkUvJSlzdHJldGNoeUdGRS8lKnN5bW1ldHJpY0dGRS8lKGxhcmdlb3BHRkUvJS5tb3ZhYmxlbGltaXRzR0ZFLyUnYWNjZW50R0ZFLyUnbHNwYWNlR1EsMC4yNzc3Nzc4ZW1GJy8lJ3JzcGFjZUdGVC1GPjYtUSJ+RidGQUZDRkZGSEZKRkxGTkZQL0ZTUSYwLjBlbUYnL0ZWRmVuLUYsNiVRI19JRidGL0YyLyUrZXhlY3V0YWJsZUdGRUZBRkEtRj42LVEiOkYnRkFGQ0ZGRkhGSkZMRk5GUEZSRlVGam5GQQ==">LUklbXJvd0c2Iy9JK21vZHVsZW5hbWVHNiJJLFR5cGVzZXR0aW5nR0koX3N5c2xpYkdGJzYnLUkjbWlHRiQ2JVEqaW50ZXJmYWNlRicvJSdpdGFsaWNHUSV0cnVlRicvJSxtYXRodmFyaWFudEdRJ2l0YWxpY0YnLUkobWZlbmNlZEdGJDYkLUYjNigtRiw2JVEuaW1hZ2luYXJ5dW5pdEYnRi9GMi1JI21vR0YkNi1RIj1GJy9GM1Enbm9ybWFsRicvJSZmZW5jZUdRJmZhbHNlRicvJSpzZXBhcmF0b3JHRkUvJSlzdHJldGNoeUdGRS8lKnN5bW1ldHJpY0dGRS8lKGxhcmdlb3BHRkUvJS5tb3ZhYmxlbGltaXRzR0ZFLyUnYWNjZW50R0ZFLyUnbHNwYWNlR1EsMC4yNzc3Nzc4ZW1GJy8lJ3JzcGFjZUdGVC1GPjYtUSJ+RidGQUZDRkZGSEZKRkxGTkZQL0ZTUSYwLjBlbUYnL0ZWRmVuLUYsNiVRI19JRidGL0YyLyUrZXhlY3V0YWJsZUdGRUZBRkEtRj42LVEiOkYnRkFGQ0ZGRkhGSkZMRk5GUEZSRlVGam5GQQ==</Equation></Text-field>
</Input>
</Group></Presentation-Block><Presentation-Block>
<Group view="code" labelreference="L692" drawlabel="true" applyint="true" applyrational="true" applyexponent="false">
<Input><Text-field prompt="&gt; " style="Maple Input" layout="Normal"><Equation executable="true" style="2D Input" input-equation="" display="LUklbXJvd0c2Iy9JK21vZHVsZW5hbWVHNiJJLFR5cGVzZXR0aW5nR0koX3N5c2xpYkdGJzYlLUkjbWlHRiQ2I1EhRicvJStleGVjdXRhYmxlR1EmZmFsc2VGJy8lLG1hdGh2YXJpYW50R1Enbm9ybWFsRic=">LUklbXJvd0c2Iy9JK21vZHVsZW5hbWVHNiJJLFR5cGVzZXR0aW5nR0koX3N5c2xpYkdGJzYjLUkjbWlHRiQ2I1EhRic=</Equation></Text-field>
</Input>
</Group>
<Group view="code" labelreference="L734" drawlabel="true" applyint="true" applyrational="true" applyexponent="false">
<Input><Text-field prompt="&gt; " style="Maple Input" layout="Normal"><Equation executable="true" style="2D Input" input-equation="" display="LUklbXJvd0c2Iy9JK21vZHVsZW5hbWVHNiJJLFR5cGVzZXR0aW5nR0koX3N5c2xpYkdGJzYmLUkjbW9HRiQ2LVEiI0YnLyUsbWF0aHZhcmlhbnRHUSdub3JtYWxGJy8lJmZlbmNlR1EmZmFsc2VGJy8lKnNlcGFyYXRvckdGNC8lKXN0cmV0Y2h5R0Y0LyUqc3ltbWV0cmljR0Y0LyUobGFyZ2VvcEdGNC8lLm1vdmFibGVsaW1pdHNHRjQvJSdhY2NlbnRHRjQvJSdsc3BhY2VHUSYwLjBlbUYnLyUncnNwYWNlR0ZDLUkjbWlHRiQ2JVE/fkR5bmFtaWNzfndoZW5+ZGlzZWFzZX5pc35yYXJlRicvJSdpdGFsaWNHUSV0cnVlRicvRjBRJ2l0YWxpY0YnLyUrZXhlY3V0YWJsZUdGNEYv">LUklbXJvd0c2Iy9JK21vZHVsZW5hbWVHNiJJLFR5cGVzZXR0aW5nR0koX3N5c2xpYkdGJzYmLUkjbW9HRiQ2LVEiI0YnLyUsbWF0aHZhcmlhbnRHUSdub3JtYWxGJy8lJmZlbmNlR1EmZmFsc2VGJy8lKnNlcGFyYXRvckdGNC8lKXN0cmV0Y2h5R0Y0LyUqc3ltbWV0cmljR0Y0LyUobGFyZ2VvcEdGNC8lLm1vdmFibGVsaW1pdHNHRjQvJSdhY2NlbnRHRjQvJSdsc3BhY2VHUSYwLjBlbUYnLyUncnNwYWNlR0ZDLUkjbWlHRiQ2JVE/fkR5bmFtaWNzfndoZW5+ZGlzZWFzZX5pc35yYXJlRicvJSdpdGFsaWNHUSV0cnVlRicvRjBRJ2l0YWxpY0YnLyUrZXhlY3V0YWJsZUdGNEYv</Equation></Text-field>
</Input>
</Group>
<Group view="code" labelreference="L710" drawlabel="true" applyint="true" applyrational="true" applyexponent="false">
<Input><Text-field prompt="&gt; " style="Maple Input" layout="Normal"><Equation executable="true" style="2D Input" input-equation="" display="LUklbXJvd0c2Iy9JK21vZHVsZW5hbWVHNiJJLFR5cGVzZXR0aW5nR0koX3N5c2xpYkdGJzYyLUkjbWlHRiQ2JVEkZElQRicvJSdpdGFsaWNHUSV0cnVlRicvJSxtYXRodmFyaWFudEdRJ2l0YWxpY0YnLUkjbW9HRiQ2LVEqJmNvbG9uZXE7RicvRjNRJ25vcm1hbEYnLyUmZmVuY2VHUSZmYWxzZUYnLyUqc2VwYXJhdG9yR0Y9LyUpc3RyZXRjaHlHRj0vJSpzeW1tZXRyaWNHRj0vJShsYXJnZW9wR0Y9LyUubW92YWJsZWxpbWl0c0dGPS8lJ2FjY2VudEdGPS8lJ2xzcGFjZUdRLDAuMjc3Nzc3OGVtRicvJSdyc3BhY2VHRkwtSSZtZnJhY0dGJDYoLUklbXN1cEdGJDYlLUYsNiVRIkVGJ0YvRjItRiM2JS1JI21uR0YkNiRRIjJGJ0Y5Ri9GMi8lMXN1cGVyc2NyaXB0c2hpZnRHUSIwRictRiM2JS1GLDYlUSJORidGL0YyRi9GMi8lLmxpbmV0aGlja25lc3NHUSIxRicvJStkZW5vbWFsaWduR1EnY2VudGVyRicvJSludW1hbGlnbkdGZW8vJSliZXZlbGxlZEdGPS1GNjYtUScmc2RvdDtGJ0Y5RjtGPkZARkJGREZGRkgvRktRJjAuMGVtRicvRk5GXnAtSShtZmVuY2VkR0YkNiQtRiM2Ly1GLDYlUSViZXRhRicvRjBGPUY5RmpvLUYsNiVRI1NQRidGL0YyRmpvLUZhcDYkLUYjNictRiw2JVEjSVBGJ0YvRjItRjY2LVEiK0YnRjlGO0Y+RkBGQkZERkZGSC9GS1EsMC4yMjIyMjIyZW1GJy9GTkZncS1GLDYlUSNJR0YnRi9GMi8lK2V4ZWN1dGFibGVHRj1GOUY5LUY2Ni1RKCZtaW51cztGJ0Y5RjtGPkZARkJGREZGRkhGZnFGaHEtRiw2JVEkdGF1RidGaHBGOUZqb0ZgcUZqby1GLDYlUSNTR0YnRi9GMkZcckY5RjlGXnItRmFwNiQtRiM2KS1GLDYlUSJkRidGL0YyRmNxLUYsNiVRJmFscGhhRidGaHBGOUZjcS1GLDYlUSZnYW1tYUYnRmhwRjlGXHJGOUY5RmpvRmBxRmNxLUYsNiVRJnNpZ21hRidGaHBGOUZqb0ZpcS1GNjYtUSI6RidGOUY7Rj5GQEZCRkRGRkZIRkpGTUZcckY5">LUklbXJvd0c2Iy9JK21vZHVsZW5hbWVHNiJJLFR5cGVzZXR0aW5nR0koX3N5c2xpYkdGJzYyLUkjbWlHRiQ2JVEkZElQRicvJSdpdGFsaWNHUSV0cnVlRicvJSxtYXRodmFyaWFudEdRJ2l0YWxpY0YnLUkjbW9HRiQ2LVEqJmNvbG9uZXE7RicvRjNRJ25vcm1hbEYnLyUmZmVuY2VHUSZmYWxzZUYnLyUqc2VwYXJhdG9yR0Y9LyUpc3RyZXRjaHlHRj0vJSpzeW1tZXRyaWNHRj0vJShsYXJnZW9wR0Y9LyUubW92YWJsZWxpbWl0c0dGPS8lJ2FjY2VudEdGPS8lJ2xzcGFjZUdRLDAuMjc3Nzc3OGVtRicvJSdyc3BhY2VHRkwtSSZtZnJhY0dGJDYoLUklbXN1cEdGJDYlLUYsNiVRIkVGJ0YvRjItRiM2JS1JI21uR0YkNiRRIjJGJ0Y5Ri9GMi8lMXN1cGVyc2NyaXB0c2hpZnRHUSIwRictRiM2JS1GLDYlUSJORidGL0YyRi9GMi8lLmxpbmV0aGlja25lc3NHUSIxRicvJStkZW5vbWFsaWduR1EnY2VudGVyRicvJSludW1hbGlnbkdGZW8vJSliZXZlbGxlZEdGPS1GNjYtUScmc2RvdDtGJ0Y5RjtGPkZARkJGREZGRkgvRktRJjAuMGVtRicvRk5GXnAtSShtZmVuY2VkR0YkNiQtRiM2Ly1GLDYlUSViZXRhRicvRjBGPUY5RmpvLUYsNiVRI1NQRidGL0YyRmpvLUZhcDYkLUYjNictRiw2JVEjSVBGJ0YvRjItRjY2LVEiK0YnRjlGO0Y+RkBGQkZERkZGSC9GS1EsMC4yMjIyMjIyZW1GJy9GTkZncS1GLDYlUSNJR0YnRi9GMi8lK2V4ZWN1dGFibGVHRj1GOUY5LUY2Ni1RKCZtaW51cztGJ0Y5RjtGPkZARkJGREZGRkhGZnFGaHEtRiw2JVEkdGF1RidGaHBGOUZqb0ZgcUZqby1GLDYlUSNTR0YnRi9GMkZcckY5RjlGXnItRmFwNiQtRiM2KS1GLDYlUSJkRidGL0YyRmNxLUYsNiVRJmFscGhhRidGaHBGOUZjcS1GLDYlUSZnYW1tYUYnRmhwRjlGXHJGOUY5RmpvRmBxRmNxLUYsNiVRJnNpZ21hRidGaHBGOUZqb0ZpcS1GNjYtUSI6RidGOUY7Rj5GQEZCRkRGRkZIRkpGTUZcckY5</Equation></Text-field>
</Input>
</Group>
<Group view="code" labelreference="L708" drawlabel="true" applyint="true" applyrational="true" applyexponent="false">
<Input><Text-field prompt="&gt; " style="Maple Input" layout="Normal"><Equation executable="true" style="2D Input" input-equation="" display="LUklbXJvd0c2Iy9JK21vZHVsZW5hbWVHNiJJLFR5cGVzZXR0aW5nR0koX3N5c2xpYkdGJzYuLUkjbWlHRiQ2JVEkZElHRicvJSdpdGFsaWNHUSV0cnVlRicvJSxtYXRodmFyaWFudEdRJ2l0YWxpY0YnLUkjbW9HRiQ2LVEqJmNvbG9uZXE7RicvRjNRJ25vcm1hbEYnLyUmZmVuY2VHUSZmYWxzZUYnLyUqc2VwYXJhdG9yR0Y9LyUpc3RyZXRjaHlHRj0vJSpzeW1tZXRyaWNHRj0vJShsYXJnZW9wR0Y9LyUubW92YWJsZWxpbWl0c0dGPS8lJ2FjY2VudEdGPS8lJ2xzcGFjZUdRLDAuMjc3Nzc3OGVtRicvJSdyc3BhY2VHRkwtSSZtZnJhY0dGJDYoLUklbXN1cEdGJDYlLUYsNiVRIkVGJ0YvRjItRiM2JC1JI21uR0YkNiRRIjJGJ0Y5RjkvJTFzdXBlcnNjcmlwdHNoaWZ0R1EiMEYnLUYjNiQtRiw2JVEiTkYnRi9GMkY5LyUubGluZXRoaWNrbmVzc0dRIjFGJy8lK2Rlbm9tYWxpZ25HUSdjZW50ZXJGJy8lKW51bWFsaWduR0Zlby8lKWJldmVsbGVkR0Y9LUY2Ni1RJyZzZG90O0YnRjlGO0Y+RkBGQkZERkZGSC9GS1EmMC4wZW1GJy9GTkZecC1JKG1mZW5jZWRHRiQ2JC1GIzYuLUYsNiVRJWJldGFGJy9GMEY9RjlGam8tRiw2JVEjU0dGJ0YvRjJGam8tRmFwNiQtRiM2Ji1GLDYlUSNJUEYnRi9GMi1GNjYtUSIrRidGOUY7Rj5GQEZCRkRGRkZIL0ZLUSwwLjIyMjIyMjJlbUYnL0ZORmdxLUYsNiVRI0lHRidGL0YyRjlGOUZjcS1GLDYlUSR0YXVGJ0ZocEY5RmpvRmBxRmpvRmlwRjlGOS1GNjYtUSgmbWludXM7RidGOUY7Rj5GQEZCRkRGRkZIRmZxRmhxLUZhcDYkLUYjNi0tRiw2JVEiYUYnRi9GMkZqby1GLDYlUSJkRidGL0YyRmNxLUYsNiVRJmFscGhhRidGaHBGOUZjcS1GLDYlUSZnYW1tYUYnRmhwRjlGY3EtRiw2JVEmc2lnbWFGJ0ZocEY5LyUrZXhlY3V0YWJsZUdGPUY5RjlGam9GaXEtRjY2LVEiOkYnRjlGO0Y+RkBGQkZERkZGSEZKRk1GZXNGOQ==">LUklbXJvd0c2Iy9JK21vZHVsZW5hbWVHNiJJLFR5cGVzZXR0aW5nR0koX3N5c2xpYkdGJzYuLUkjbWlHRiQ2JVEkZElHRicvJSdpdGFsaWNHUSV0cnVlRicvJSxtYXRodmFyaWFudEdRJ2l0YWxpY0YnLUkjbW9HRiQ2LVEqJmNvbG9uZXE7RicvRjNRJ25vcm1hbEYnLyUmZmVuY2VHUSZmYWxzZUYnLyUqc2VwYXJhdG9yR0Y9LyUpc3RyZXRjaHlHRj0vJSpzeW1tZXRyaWNHRj0vJShsYXJnZW9wR0Y9LyUubW92YWJsZWxpbWl0c0dGPS8lJ2FjY2VudEdGPS8lJ2xzcGFjZUdRLDAuMjc3Nzc3OGVtRicvJSdyc3BhY2VHRkwtSSZtZnJhY0dGJDYoLUklbXN1cEdGJDYlLUYsNiVRIkVGJ0YvRjItRiM2JC1JI21uR0YkNiRRIjJGJ0Y5RjkvJTFzdXBlcnNjcmlwdHNoaWZ0R1EiMEYnLUYjNiQtRiw2JVEiTkYnRi9GMkY5LyUubGluZXRoaWNrbmVzc0dRIjFGJy8lK2Rlbm9tYWxpZ25HUSdjZW50ZXJGJy8lKW51bWFsaWduR0Zlby8lKWJldmVsbGVkR0Y9LUY2Ni1RJyZzZG90O0YnRjlGO0Y+RkBGQkZERkZGSC9GS1EmMC4wZW1GJy9GTkZecC1JKG1mZW5jZWRHRiQ2JC1GIzYuLUYsNiVRJWJldGFGJy9GMEY9RjlGam8tRiw2JVEjU0dGJ0YvRjJGam8tRmFwNiQtRiM2Ji1GLDYlUSNJUEYnRi9GMi1GNjYtUSIrRidGOUY7Rj5GQEZCRkRGRkZIL0ZLUSwwLjIyMjIyMjJlbUYnL0ZORmdxLUYsNiVRI0lHRidGL0YyRjlGOUZjcS1GLDYlUSR0YXVGJ0ZocEY5RmpvRmBxRmpvRmlwRjlGOS1GNjYtUSgmbWludXM7RidGOUY7Rj5GQEZCRkRGRkZIRmZxRmhxLUZhcDYkLUYjNi0tRiw2JVEiYUYnRi9GMkZqby1GLDYlUSJkRidGL0YyRmNxLUYsNiVRJmFscGhhRidGaHBGOUZjcS1GLDYlUSZnYW1tYUYnRmhwRjlGY3EtRiw2JVEmc2lnbWFGJ0ZocEY5LyUrZXhlY3V0YWJsZUdGPUY5RjlGam9GaXEtRjY2LVEiOkYnRjlGO0Y+RkBGQkZERkZGSEZKRk1GZXNGOQ==</Equation></Text-field>
</Input>
</Group>
<Group view="code" labelreference="L707" drawlabel="true" applyint="true" applyrational="true" applyexponent="false">
<Input><Text-field prompt="&gt; " style="Maple Input" layout="Normal"><Equation executable="true" style="2D Input" input-equation="" display="LUklbXJvd0c2Iy9JK21vZHVsZW5hbWVHNiJJLFR5cGVzZXR0aW5nR0koX3N5c2xpYkdGJzYlLUkjbWlHRiQ2I1EhRicvJStleGVjdXRhYmxlR1EmZmFsc2VGJy8lLG1hdGh2YXJpYW50R1Enbm9ybWFsRic=">JSFH</Equation></Text-field>
</Input>
</Group></Presentation-Block><Presentation-Block>
<Group labelreference="L706" drawlabel="true">
<Input><Text-field prompt="&gt; " style="Maple Input" layout="Normal"><Equation executable="true" style="2D Input" input-equation="" display="LUklbXJvd0c2Iy9JK21vZHVsZW5hbWVHNiJJLFR5cGVzZXR0aW5nR0koX3N5c2xpYkdGJzYmLUkjbW9HRiQ2LVEiI0YnLyUsbWF0aHZhcmlhbnRHUSdub3JtYWxGJy8lJmZlbmNlR1EmZmFsc2VGJy8lKnNlcGFyYXRvckdGNC8lKXN0cmV0Y2h5R0Y0LyUqc3ltbWV0cmljR0Y0LyUobGFyZ2VvcEdGNC8lLm1vdmFibGVsaW1pdHNHRjQvJSdhY2NlbnRHRjQvJSdsc3BhY2VHUSYwLjBlbUYnLyUncnNwYWNlR0ZDLUkjbWlHRiQ2JVE4fkNhbGN1bGF0ZX50aGV+SmFjb2JpYW5GJy8lJ2l0YWxpY0dRJXRydWVGJy9GMFEnaXRhbGljRicvJStleGVjdXRhYmxlR0Y0Ri8=">LUklbXJvd0c2Iy9JK21vZHVsZW5hbWVHNiJJLFR5cGVzZXR0aW5nR0koX3N5c2xpYkdGJzYmLUkjbW9HRiQ2LVEiI0YnLyUsbWF0aHZhcmlhbnRHUSdub3JtYWxGJy8lJmZlbmNlR1EmZmFsc2VGJy8lKnNlcGFyYXRvckdGNC8lKXN0cmV0Y2h5R0Y0LyUqc3ltbWV0cmljR0Y0LyUobGFyZ2VvcEdGNC8lLm1vdmFibGVsaW1pdHNHRjQvJSdhY2NlbnRHRjQvJSdsc3BhY2VHUSYwLjBlbUYnLyUncnNwYWNlR0ZDLUkjbWlHRiQ2JVE4fkNhbGN1bGF0ZX50aGV+SmFjb2JpYW5GJy8lJ2l0YWxpY0dRJXRydWVGJy9GMFEnaXRhbGljRicvJStleGVjdXRhYmxlR0Y0Ri8=</Equation></Text-field>
</Input>
</Group></Presentation-Block><Presentation-Block>
<Group hide-input="false" labelreference="L703" drawlabel="true">
<Input><Text-field prompt="&gt; " style="Maple Input" layout="Normal"><Equation executable="true" style="2D Input" input-equation="" display="LUklbXJvd0c2Iy9JK21vZHVsZW5hbWVHNiJJLFR5cGVzZXR0aW5nR0koX3N5c2xpYkdGJzYpLUkjbWlHRiQ2JVEiSkYnLyUnaXRhbGljR1EldHJ1ZUYnLyUsbWF0aHZhcmlhbnRHUSdpdGFsaWNGJy1JI21vR0YkNi1RKiZjb2xvbmVxO0YnL0YzUSdub3JtYWxGJy8lJmZlbmNlR1EmZmFsc2VGJy8lKnNlcGFyYXRvckdGPS8lKXN0cmV0Y2h5R0Y9LyUqc3ltbWV0cmljR0Y9LyUobGFyZ2VvcEdGPS8lLm1vdmFibGVsaW1pdHNHRj0vJSdhY2NlbnRHRj0vJSdsc3BhY2VHUSwwLjI3Nzc3NzhlbUYnLyUncnNwYWNlR0ZMLUYsNiVRKUphY29iaWFuRidGL0YyLUkobWZlbmNlZEdGJDYkLUYjNictRlM2Ji1GIzYnLUYsNiVRJGRJUEYnRi9GMi1GNjYtUSIsRidGOUY7L0Y/RjFGQEZCRkRGRkZIL0ZLUSYwLjBlbUYnL0ZOUSwwLjMzMzMzMzNlbUYnLUYsNiVRJGRJR0YnRi9GMi8lK2V4ZWN1dGFibGVHRj1GOUY5LyUlb3BlbkdRIltGJy8lJmNsb3NlR1EiXUYnRmhuLUZTNiYtRiM2Jy1GLDYlUSNJUEYnRi9GMkZobi1GLDYlUSNJR0YnRi9GMkZjb0Y5RjlGZW9GaG9GY29GOUY5LUY2Ni1RIjtGJ0Y5RjtGW29GQEZCRkRGRkZIRlxvRk1GY29GOQ==">LUklbXJvd0c2Iy9JK21vZHVsZW5hbWVHNiJJLFR5cGVzZXR0aW5nR0koX3N5c2xpYkdGJzYpLUkjbWlHRiQ2JVEiSkYnLyUnaXRhbGljR1EldHJ1ZUYnLyUsbWF0aHZhcmlhbnRHUSdpdGFsaWNGJy1JI21vR0YkNi1RKiZjb2xvbmVxO0YnL0YzUSdub3JtYWxGJy8lJmZlbmNlR1EmZmFsc2VGJy8lKnNlcGFyYXRvckdGPS8lKXN0cmV0Y2h5R0Y9LyUqc3ltbWV0cmljR0Y9LyUobGFyZ2VvcEdGPS8lLm1vdmFibGVsaW1pdHNHRj0vJSdhY2NlbnRHRj0vJSdsc3BhY2VHUSwwLjI3Nzc3NzhlbUYnLyUncnNwYWNlR0ZMLUYsNiVRKUphY29iaWFuRidGL0YyLUkobWZlbmNlZEdGJDYkLUYjNictRlM2Ji1GIzYnLUYsNiVRJGRJUEYnRi9GMi1GNjYtUSIsRidGOUY7L0Y/RjFGQEZCRkRGRkZIL0ZLUSYwLjBlbUYnL0ZOUSwwLjMzMzMzMzNlbUYnLUYsNiVRJGRJR0YnRi9GMi8lK2V4ZWN1dGFibGVHRj1GOUY5LyUlb3BlbkdRIltGJy8lJmNsb3NlR1EiXUYnRmhuLUZTNiYtRiM2Jy1GLDYlUSNJUEYnRi9GMkZobi1GLDYlUSNJR0YnRi9GMkZjb0Y5RjlGZW9GaG9GY29GOUY5LUY2Ni1RIjtGJ0Y5RjtGW29GQEZCRkRGRkZIRlxvRk1GY29GOQ==</Equation></Text-field>
</Input>
<Output><Text-field style="2D Output" layout="Maple Output"><Equation executable="false" style="2D Output" display="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">LV9JLFR5cGVzZXR0aW5nRzYkJSpwcm90ZWN0ZWRHSShfc3lzbGliRzYiSSxtcHJpbnRzbGFzaEdGKDYkNyM+SSJKR0YoWCwlIUdGKEYoW2dsISIlISEhIyUiIyIjLUklbXJvd0c2JEYmL0krbW9kdWxlbmFtZUdGKEYkNiktSSZtZnJhY0dGMjYkLUYxNiUtSSVtc3VwR0YyNiQtSSNtaUdGMjYjUSJFRigtSSNtbkdGMjYjUSIyRigtSSNtb0dGMjYjUTEmSW52aXNpYmxlVGltZXM7RigtSShtZmVuY2VkR0YyNiMtRjE2Ji1GRzYjUSomdW1pbnVzMDtGKC1GMTYlLUY/NiNRJiZ0YXU7RihGRi1GPzYjUSNTR0YoLUZHNiNRJyZwbHVzO0YoLUYxNiUtRj82I1EnJmJldGE7RihGRi1GPzYjUSNTUEYoLUY/NiNRIk5GKC1GRzYjUSgmbWludXM7RigtRj82I1EiZEYoRmJvLUY/NiNRKCZhbHBoYTtGKEZiby1GPzYjUSgmZ2FtbWE7RigtRjc2JC1GMTYlRjtGRi1GSzYjLUYxNiUtRjE2JUZpbkZGRldGWkZSRl9vLUYxNiUtRjc2JC1GMTYnRjtGRkZpbkZGRlxvRl9vRlotRj82I1EoJnNpZ21hO0YoLUYxNistRjc2JC1GMTYnRjtGRkZpbkZGRldGX29GYm8tRjE2JS1GPzYjUSJhRihGRkZlb0Zib0Zob0Zib0ZbcEZib0ZecTcjLUknTWF0cml4R0YlNiMvSSQlaWRHRigiNU08WlYieVN1WSU9</Equation></Text-field>
</Output>
</Group></Presentation-Block><Presentation-Block>
<Group view="code" labelreference="L709" drawlabel="true" applyint="true" applyrational="true" applyexponent="false">
<Input><Text-field prompt="&gt; " style="Maple Input" layout="Normal"><Equation executable="true" style="2D Input" input-equation="" display="LUklbXJvd0c2Iy9JK21vZHVsZW5hbWVHNiJJLFR5cGVzZXR0aW5nR0koX3N5c2xpYkdGJzYlLUkjbWlHRiQ2I1EhRicvJStleGVjdXRhYmxlR1EmZmFsc2VGJy8lLG1hdGh2YXJpYW50R1Enbm9ybWFsRic=">JSFH</Equation></Text-field>
</Input>
</Group>
<Group view="code" labelreference="L713" drawlabel="true" applyint="true" applyrational="true" applyexponent="false">
<Input><Text-field prompt="&gt; " style="Maple Input" layout="Normal"><Equation executable="true" style="2D Input" input-equation="" display="LUklbXJvd0c2Iy9JK21vZHVsZW5hbWVHNiJJLFR5cGVzZXR0aW5nR0koX3N5c2xpYkdGJzYmLUkjbW9HRiQ2LVEiI0YnLyUsbWF0aHZhcmlhbnRHUSdub3JtYWxGJy8lJmZlbmNlR1EmZmFsc2VGJy8lKnNlcGFyYXRvckdGNC8lKXN0cmV0Y2h5R0Y0LyUqc3ltbWV0cmljR0Y0LyUobGFyZ2VvcEdGNC8lLm1vdmFibGVsaW1pdHNHRjQvJSdhY2NlbnRHRjQvJSdsc3BhY2VHUSYwLjBlbUYnLyUncnNwYWNlR0ZDLUkjbWlHRiQ2JVFjcH5Vc2V+dGhlfm5leHQtZ2VuZXJhdGlvbn5tZXRob2R+dG9+Y2FsY3VsYXRlflIwX0QufkZpcnN0fnNwbGl0fkp+aW50b35jb21wb25lbnRzfkZ+YW5kflZGJy8lJ2l0YWxpY0dRJXRydWVGJy9GMFEnaXRhbGljRicvJStleGVjdXRhYmxlR0Y0Ri8=">LUklbXJvd0c2Iy9JK21vZHVsZW5hbWVHNiJJLFR5cGVzZXR0aW5nR0koX3N5c2xpYkdGJzYmLUkjbW9HRiQ2LVEiI0YnLyUsbWF0aHZhcmlhbnRHUSdub3JtYWxGJy8lJmZlbmNlR1EmZmFsc2VGJy8lKnNlcGFyYXRvckdGNC8lKXN0cmV0Y2h5R0Y0LyUqc3ltbWV0cmljR0Y0LyUobGFyZ2VvcEdGNC8lLm1vdmFibGVsaW1pdHNHRjQvJSdhY2NlbnRHRjQvJSdsc3BhY2VHUSYwLjBlbUYnLyUncnNwYWNlR0ZDLUkjbWlHRiQ2JVFjcH5Vc2V+dGhlfm5leHQtZ2VuZXJhdGlvbn5tZXRob2R+dG9+Y2FsY3VsYXRlflIwX0QufkZpcnN0fnNwbGl0fkp+aW50b35jb21wb25lbnRzfkZ+YW5kflZGJy8lJ2l0YWxpY0dRJXRydWVGJy9GMFEnaXRhbGljRicvJStleGVjdXRhYmxlR0Y0Ri8=</Equation></Text-field>
</Input>
</Group>
<Group view="code" labelreference="L712" drawlabel="true" applyint="true" applyrational="true" applyexponent="false">
<Input><Text-field prompt="&gt; " style="Maple Input" layout="Normal"><Equation executable="true" style="2D Input" input-equation="" display="LUklbXJvd0c2Iy9JK21vZHVsZW5hbWVHNiJJLFR5cGVzZXR0aW5nR0koX3N5c2xpYkdGJzYlLUkjbWlHRiQ2I1EhRicvJStleGVjdXRhYmxlR1EmZmFsc2VGJy8lLG1hdGh2YXJpYW50R1Enbm9ybWFsRic=">JSFH</Equation></Text-field>
</Input>
</Group>
<Group view="code" hide-input="false" labelreference="L711" drawlabel="true" applyint="true" applyrational="true" applyexponent="false">
<Input><Text-field prompt="&gt; " style="Maple Input" layout="Normal"><Equation executable="true" style="2D Input" input-equation="" display="LUklbXJvd0c2Iy9JK21vZHVsZW5hbWVHNiJJLFR5cGVzZXR0aW5nR0koX3N5c2xpYkdGJzYoLUkjbWlHRiQ2JVEiRkYnLyUnaXRhbGljR1EldHJ1ZUYnLyUsbWF0aHZhcmlhbnRHUSdpdGFsaWNGJy1JI21vR0YkNi1RKiZjb2xvbmVxO0YnL0YzUSdub3JtYWxGJy8lJmZlbmNlR1EmZmFsc2VGJy8lKnNlcGFyYXRvckdGPS8lKXN0cmV0Y2h5R0Y9LyUqc3ltbWV0cmljR0Y9LyUobGFyZ2VvcEdGPS8lLm1vdmFibGVsaW1pdHNHRj0vJSdhY2NlbnRHRj0vJSdsc3BhY2VHUSwwLjI3Nzc3NzhlbUYnLyUncnNwYWNlR0ZMLUkobWZlbmNlZEdGJDYmLUYjNiYtRlA2Ji1GIzYmLUkmbWZyYWNHRiQ2KC1GIzYqLUklbXN1cEdGJDYlLUYsNiVRIkVGJ0YvRjItSSNtbkdGJDYkUSIyRidGOS8lMXN1cGVyc2NyaXB0c2hpZnRHUSIwRictRjY2LVExJkludmlzaWJsZVRpbWVzO0YnRjlGO0Y+RkBGQkZERkZGSC9GS1EmMC4wZW1GJy9GTkZoby1GUDYkLUYjNiotRiw2JVEnJiM5NDY7RicvRjBGPUY5LUY2Ni1RJyZzZG90O0YnRjlGO0Y+RkBGQkZERkZGSEZnb0Zpby1GLDYlUSNTUEYnRi9GMi8lK2ZvcmVncm91bmRHUSpbMCwwLDI1NV1GJy8lK2V4ZWN1dGFibGVHRj0vJSlyZWFkb25seUdGMS8lMGZvbnRfc3R5bGVfbmFtZUdRKjJEfk91dHB1dEYnRjlGOUZocEZbcUZdcUZfcUY5LUYsNiVRIk5GJ0YvRjIvJS5saW5ldGhpY2tuZXNzR1EiMUYnLyUrZGVub21hbGlnbkdRJ2NlbnRlckYnLyUpbnVtYWxpZ25HRmpxLyUpYmV2ZWxsZWRHRj0tRjY2LVEiLEYnRjlGOy9GP0YxRkBGQkZERkZGSEZnby9GTlEsMC4zMzMzMzMzZW1GJy1GWTYoLUYjNipGZ25GZG8tRlA2JC1GIzYqRl5wRmJwLUYsNiVRI1NHRidGL0YyRmhwRltxRl1xRl9xRjlGOUZocEZbcUZdcUZfcUY5RmJxRmVxRmhxRltyRl1yRjlGOS8lJW9wZW5HUScmbGFuZztGJy8lJmNsb3NlR1EnJnJhbmc7RictRjY2LVEifGdyRidGOUY7Rj4vRkFGMUZCRkRGRkZIL0ZLUSwwLjExMTExMTFlbUYnL0ZORlt0LUZQNiYtRiM2Ji1GLDYjUSFGJy1GIzYmLUZZNigtRiM2JkZnbkZkby1GUDYkLUYjNiYtRiw2JVEnJmJldGE7RidGYXBGOUZicEZlcEY5RjlGOUZicUZlcUZocUZbckZdckZfci1GWTYoLUYjNiZGZ25GZG8tRlA2JC1GIzYmRl51RmJwRl1zRjlGOUY5RmJxRmVxRmhxRltyRl1yRjlGYXRGOUY5RmBzRmNzRjlGOUZgc0Zjcy1GNjYtUSI7RidGOUY7RmJyRkBGQkZERkZGSEZnb0ZNRltxRjk=">LUklbXJvd0c2Iy9JK21vZHVsZW5hbWVHNiJJLFR5cGVzZXR0aW5nR0koX3N5c2xpYkdGJzYoLUkjbWlHRiQ2JVEiRkYnLyUnaXRhbGljR1EldHJ1ZUYnLyUsbWF0aHZhcmlhbnRHUSdpdGFsaWNGJy1JI21vR0YkNi1RKiZjb2xvbmVxO0YnL0YzUSdub3JtYWxGJy8lJmZlbmNlR1EmZmFsc2VGJy8lKnNlcGFyYXRvckdGPS8lKXN0cmV0Y2h5R0Y9LyUqc3ltbWV0cmljR0Y9LyUobGFyZ2VvcEdGPS8lLm1vdmFibGVsaW1pdHNHRj0vJSdhY2NlbnRHRj0vJSdsc3BhY2VHUSwwLjI3Nzc3NzhlbUYnLyUncnNwYWNlR0ZMLUkobWZlbmNlZEdGJDYmLUYjNiYtRlA2Ji1GIzYmLUkmbWZyYWNHRiQ2KC1GIzYqLUklbXN1cEdGJDYlLUYsNiVRIkVGJ0YvRjItSSNtbkdGJDYkUSIyRidGOS8lMXN1cGVyc2NyaXB0c2hpZnRHUSIwRictRjY2LVExJkludmlzaWJsZVRpbWVzO0YnRjlGO0Y+RkBGQkZERkZGSC9GS1EmMC4wZW1GJy9GTkZoby1GUDYkLUYjNiotRiw2JVEnJiM5NDY7RicvRjBGPUY5LUY2Ni1RJyZzZG90O0YnRjlGO0Y+RkBGQkZERkZGSEZnb0Zpby1GLDYlUSNTUEYnRi9GMi8lK2ZvcmVncm91bmRHUSpbMCwwLDI1NV1GJy8lK2V4ZWN1dGFibGVHRj0vJSlyZWFkb25seUdGMS8lMGZvbnRfc3R5bGVfbmFtZUdRKjJEfk91dHB1dEYnRjlGOUZocEZbcUZdcUZfcUY5LUYsNiVRIk5GJ0YvRjIvJS5saW5ldGhpY2tuZXNzR1EiMUYnLyUrZGVub21hbGlnbkdRJ2NlbnRlckYnLyUpbnVtYWxpZ25HRmpxLyUpYmV2ZWxsZWRHRj0tRjY2LVEiLEYnRjlGOy9GP0YxRkBGQkZERkZGSEZnby9GTlEsMC4zMzMzMzMzZW1GJy1GWTYoLUYjNipGZ25GZG8tRlA2JC1GIzYqRl5wRmJwLUYsNiVRI1NHRidGL0YyRmhwRltxRl1xRl9xRjlGOUZocEZbcUZdcUZfcUY5RmJxRmVxRmhxRltyRl1yRjlGOS8lJW9wZW5HUScmbGFuZztGJy8lJmNsb3NlR1EnJnJhbmc7RictRjY2LVEifGdyRidGOUY7Rj4vRkFGMUZCRkRGRkZIL0ZLUSwwLjExMTExMTFlbUYnL0ZORlt0LUZQNiYtRiM2Ji1GLDYjUSFGJy1GIzYmLUZZNigtRiM2JkZnbkZkby1GUDYkLUYjNiYtRiw2JVEnJmJldGE7RidGYXBGOUZicEZlcEY5RjlGOUZicUZlcUZocUZbckZdckZfci1GWTYoLUYjNiZGZ25GZG8tRlA2JC1GIzYmRl51RmJwRl1zRjlGOUY5RmJxRmVxRmhxRltyRl1yRjlGYXRGOUY5RmBzRmNzRjlGOUZgc0Zjcy1GNjYtUSI7RidGOUY7RmJyRkBGQkZERkZGSEZnb0ZNRltxRjk=</Equation></Text-field>
</Input>
<Output><Text-field style="2D Output" layout="Maple Output"><Equation executable="false" style="2D Output" display="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">LV9JLFR5cGVzZXR0aW5nRzYkJSpwcm90ZWN0ZWRHSShfc3lzbGliRzYiSSxtcHJpbnRzbGFzaEdGKDYkNyM+SSJGR0YoWCwlIUdGKEYoW2dsISIlISEhIyUiIyIjLUkmbWZyYWNHNiRGJi9JK21vZHVsZW5hbWVHRihGJDYkLUklbXJvd0dGMjYnLUklbXN1cEdGMjYkLUkjbWlHRjI2I1EiRUYoLUkjbW5HRjI2I1EiMkYoLUkjbW9HRjI2I1ExJkludmlzaWJsZVRpbWVzO0YoLUY9NiNRJyZiZXRhO0YoRkQtRj02I1EjU1BGKC1GPTYjUSJORigtRjE2JC1GNzYnRjlGREZIRkQtRj02I1EjU0dGKEZORjBGUTcjLUknTWF0cml4R0YlNiMvSSQlaWRHRigiNSdbLE45eVN1WSU9</Equation></Text-field>
</Output>
</Group>
<Group view="code" hide-input="false" labelreference="L701" drawlabel="true" applyint="true" applyrational="true" applyexponent="false">
<Input><Text-field prompt="&gt; " style="Maple Input" layout="Normal"><Equation executable="true" style="2D Input" input-equation="" display="LUklbXJvd0c2Iy9JK21vZHVsZW5hbWVHNiJJLFR5cGVzZXR0aW5nR0koX3N5c2xpYkdGJzYpLUkjbWlHRiQ2JVEiVkYnLyUnaXRhbGljR1EldHJ1ZUYnLyUsbWF0aHZhcmlhbnRHUSdpdGFsaWNGJy1JI21vR0YkNi1RKiZjb2xvbmVxO0YnL0YzUSdub3JtYWxGJy8lJmZlbmNlR1EmZmFsc2VGJy8lKnNlcGFyYXRvckdGPS8lKXN0cmV0Y2h5R0Y9LyUqc3ltbWV0cmljR0Y9LyUobGFyZ2VvcEdGPS8lLm1vdmFibGVsaW1pdHNHRj0vJSdhY2NlbnRHRj0vJSdsc3BhY2VHUSwwLjI3Nzc3NzhlbUYnLyUncnNwYWNlR0ZMLUYsNiVRKXNpbXBsaWZ5RidGL0YyLUkobWZlbmNlZEdGJDYkLUYjNictRiw2JVEiRkYnRi9GMi1GNjYtUSgmbWludXM7RidGOUY7Rj5GQEZCRkRGRkZIL0ZLUSwwLjIyMjIyMjJlbUYnL0ZORmhuLUYsNiVRIkpGJ0YvRjIvJStleGVjdXRhYmxlR0Y9RjlGOS1GNjYtUSI7RidGOUY7L0Y/RjFGQEZCRkRGRkZIL0ZLUSYwLjBlbUYnRk1GXW9GOQ==">LUklbXJvd0c2Iy9JK21vZHVsZW5hbWVHNiJJLFR5cGVzZXR0aW5nR0koX3N5c2xpYkdGJzYpLUkjbWlHRiQ2JVEiVkYnLyUnaXRhbGljR1EldHJ1ZUYnLyUsbWF0aHZhcmlhbnRHUSdpdGFsaWNGJy1JI21vR0YkNi1RKiZjb2xvbmVxO0YnL0YzUSdub3JtYWxGJy8lJmZlbmNlR1EmZmFsc2VGJy8lKnNlcGFyYXRvckdGPS8lKXN0cmV0Y2h5R0Y9LyUqc3ltbWV0cmljR0Y9LyUobGFyZ2VvcEdGPS8lLm1vdmFibGVsaW1pdHNHRj0vJSdhY2NlbnRHRj0vJSdsc3BhY2VHUSwwLjI3Nzc3NzhlbUYnLyUncnNwYWNlR0ZMLUYsNiVRKXNpbXBsaWZ5RidGL0YyLUkobWZlbmNlZEdGJDYkLUYjNictRiw2JVEiRkYnRi9GMi1GNjYtUSgmbWludXM7RidGOUY7Rj5GQEZCRkRGRkZIL0ZLUSwwLjIyMjIyMjJlbUYnL0ZORmhuLUYsNiVRIkpGJ0YvRjIvJStleGVjdXRhYmxlR0Y9RjlGOS1GNjYtUSI7RidGOUY7L0Y/RjFGQEZCRkRGRkZIL0ZLUSYwLjBlbUYnRk1GXW9GOQ==</Equation></Text-field>
</Input>
<Output><Text-field style="2D Output" layout="Maple Output"><Equation executable="false" style="2D Output" display="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">LV9JLFR5cGVzZXR0aW5nRzYkJSpwcm90ZWN0ZWRHSShfc3lzbGliRzYiSSxtcHJpbnRzbGFzaEdGKDYkNyM+SSJWR0YoWCwlIUdGKEYoW2dsISIlISEhIyUiIyIjLUkmbWZyYWNHNiRGJi9JK21vZHVsZW5hbWVHRihGJDYkLUklbXJvd0dGMjYlLUY3NiUtSShtZmVuY2VkR0YyNiMtRjc2Jy1JI21pR0YyNiNRImRGKC1JI21vR0YyNiNRJyZwbHVzO0YoLUZBNiNRKCZhbHBoYTtGKEZELUZBNiNRKCZnYW1tYTtGKC1GRTYjUTEmSW52aXNpYmxlVGltZXM7RigtRkE2I1EiTkYoRkQtRjc2Jy1JJW1zdXBHRjI2JC1GQTYjUSJFRigtSSNtbkdGMjYjUSIyRihGTi1GQTYjUSNTR0YoRk4tRkE2I1EmJnRhdTtGKEZRLUY3NiQtRkU2I1EqJnVtaW51czA7RigtRjE2JEZURlEtRjc2JEZiby1GQTYjUSgmc2lnbWE7RigtRjc2KS1GNzYlLUZBNiNRImFGKEZORkBGREZIRkRGS0ZERmlvNyMtSSdNYXRyaXhHRiU2Iy9JJCVpZEdGKCI1PTBeViJ5U3VZJT0=</Equation></Text-field>
</Output>
</Group></Presentation-Block><Presentation-Block>
<Group view="code" hide-input="false" labelreference="L693" drawlabel="true" applyint="true" applyrational="true" applyexponent="false">
<Input><Text-field prompt="&gt; " style="Maple Input" layout="Normal"><Equation executable="true" style="2D Input" input-equation="" display="LUklbXJvd0c2Iy9JK21vZHVsZW5hbWVHNiJJLFR5cGVzZXR0aW5nR0koX3N5c2xpYkdGJzYlLUkjbWlHRiQ2I1EhRicvJStleGVjdXRhYmxlR1EmZmFsc2VGJy8lLG1hdGh2YXJpYW50R1Enbm9ybWFsRic=">JSFH</Equation></Text-field>
</Input>
</Group></Presentation-Block><Presentation-Block>
<Group view="code" labelreference="L714" drawlabel="true">
<Input><Text-field prompt="&gt; " style="Maple Input" layout="Normal"><Equation executable="true" style="2D Input" input-equation="" display="LUklbXJvd0c2Iy9JK21vZHVsZW5hbWVHNiJJLFR5cGVzZXR0aW5nR0koX3N5c2xpYkdGJzYmLUkjbW9HRiQ2LVEiI0YnLyUsbWF0aHZhcmlhbnRHUSdub3JtYWxGJy8lJmZlbmNlR1EmZmFsc2VGJy8lKnNlcGFyYXRvckdGNC8lKXN0cmV0Y2h5R0Y0LyUqc3ltbWV0cmljR0Y0LyUobGFyZ2VvcEdGNC8lLm1vdmFibGVsaW1pdHNHRjQvJSdhY2NlbnRHRjQvJSdsc3BhY2VHUSYwLjBlbUYnLyUncnNwYWNlR0ZDLUkjbWlHRiQ2JVFKfk5vd35jYWxjdWxhdGV+dGhlfm5leHQtZ2VuZXJhdGlvbn5tYXRyaXhGJy8lJ2l0YWxpY0dRJXRydWVGJy9GMFEnaXRhbGljRicvJStleGVjdXRhYmxlR0Y0Ri8=">LUklbXJvd0c2Iy9JK21vZHVsZW5hbWVHNiJJLFR5cGVzZXR0aW5nR0koX3N5c2xpYkdGJzYmLUkjbW9HRiQ2LVEiI0YnLyUsbWF0aHZhcmlhbnRHUSdub3JtYWxGJy8lJmZlbmNlR1EmZmFsc2VGJy8lKnNlcGFyYXRvckdGNC8lKXN0cmV0Y2h5R0Y0LyUqc3ltbWV0cmljR0Y0LyUobGFyZ2VvcEdGNC8lLm1vdmFibGVsaW1pdHNHRjQvJSdhY2NlbnRHRjQvJSdsc3BhY2VHUSYwLjBlbUYnLyUncnNwYWNlR0ZDLUkjbWlHRiQ2JVFKfk5vd35jYWxjdWxhdGV+dGhlfm5leHQtZ2VuZXJhdGlvbn5tYXRyaXhGJy8lJ2l0YWxpY0dRJXRydWVGJy9GMFEnaXRhbGljRicvJStleGVjdXRhYmxlR0Y0Ri8=</Equation></Text-field>
</Input>
</Group>
<Group hide-input="false" labelreference="L691" drawlabel="true">
<Input><Text-field prompt="&gt; " style="Maple Input" layout="Normal"><Equation executable="true" style="2D Input" input-equation="" display="LUklbXJvd0c2Iy9JK21vZHVsZW5hbWVHNiJJLFR5cGVzZXR0aW5nR0koX3N5c2xpYkdGJzYpLUkjbWlHRiQ2JVEjVjFGJy8lJ2l0YWxpY0dRJXRydWVGJy8lLG1hdGh2YXJpYW50R1EnaXRhbGljRictSSNtb0dGJDYtUSomY29sb25lcTtGJy9GM1Enbm9ybWFsRicvJSZmZW5jZUdRJmZhbHNlRicvJSpzZXBhcmF0b3JHRj0vJSlzdHJldGNoeUdGPS8lKnN5bW1ldHJpY0dGPS8lKGxhcmdlb3BHRj0vJS5tb3ZhYmxlbGltaXRzR0Y9LyUnYWNjZW50R0Y9LyUnbHNwYWNlR1EsMC4yNzc3Nzc4ZW1GJy8lJ3JzcGFjZUdGTC1GLDYlUS5NYXRyaXhJbnZlcnNlRidGL0YyLUkobWZlbmNlZEdGJDYkLUYjNiUtRiw2JVEiVkYnRi9GMi8lK2V4ZWN1dGFibGVHRj1GOUY5LUY2Ni1RIjpGJ0Y5RjtGPkZARkJGREZGRkhGSkZNRlpGOQ==">LUklbXJvd0c2Iy9JK21vZHVsZW5hbWVHNiJJLFR5cGVzZXR0aW5nR0koX3N5c2xpYkdGJzYpLUkjbWlHRiQ2JVEjVjFGJy8lJ2l0YWxpY0dRJXRydWVGJy8lLG1hdGh2YXJpYW50R1EnaXRhbGljRictSSNtb0dGJDYtUSomY29sb25lcTtGJy9GM1Enbm9ybWFsRicvJSZmZW5jZUdRJmZhbHNlRicvJSpzZXBhcmF0b3JHRj0vJSlzdHJldGNoeUdGPS8lKnN5bW1ldHJpY0dGPS8lKGxhcmdlb3BHRj0vJS5tb3ZhYmxlbGltaXRzR0Y9LyUnYWNjZW50R0Y9LyUnbHNwYWNlR1EsMC4yNzc3Nzc4ZW1GJy8lJ3JzcGFjZUdGTC1GLDYlUS5NYXRyaXhJbnZlcnNlRidGL0YyLUkobWZlbmNlZEdGJDYkLUYjNiUtRiw2JVEiVkYnRi9GMi8lK2V4ZWN1dGFibGVHRj1GOUY5LUY2Ni1RIjpGJ0Y5RjtGPkZARkJGREZGRkhGSkZNRlpGOQ==</Equation></Text-field>
</Input>
</Group>
<Group hide-input="false" labelreference="L690" drawlabel="true">
<Input><Text-field prompt="&gt; " style="Maple Input" layout="Normal"><Equation executable="true" style="2D Input" input-equation="" display="LUklbXJvd0c2Iy9JK21vZHVsZW5hbWVHNiJJLFR5cGVzZXR0aW5nR0koX3N5c2xpYkdGJzYpLUkjbWlHRiQ2JVEjTkdGJy8lJ2l0YWxpY0dRJXRydWVGJy8lLG1hdGh2YXJpYW50R1EnaXRhbGljRictSSNtb0dGJDYtUSomY29sb25lcTtGJy9GM1Enbm9ybWFsRicvJSZmZW5jZUdRJmZhbHNlRicvJSpzZXBhcmF0b3JHRj0vJSlzdHJldGNoeUdGPS8lKnN5bW1ldHJpY0dGPS8lKGxhcmdlb3BHRj0vJS5tb3ZhYmxlbGltaXRzR0Y9LyUnYWNjZW50R0Y9LyUnbHNwYWNlR1EsMC4yNzc3Nzc4ZW1GJy8lJ3JzcGFjZUdGTC1GLDYlUSlzaW1wbGlmeUYnRi9GMi1JKG1mZW5jZWRHRiQ2JC1GIzYnLUYsNiVRIkZGJ0YvRjItRjY2LVEpJm1pZGRvdDtGJ0Y5RjtGPkZARkJGREZGRkgvRktRLDAuMTY2NjY2N2VtRicvRk5GaG4tRiw2JVEjVjFGJ0YvRjIvJStleGVjdXRhYmxlR0Y9RjlGOS1GNjYtUSI7RidGOUY7L0Y/RjFGQEZCRkRGRkZIL0ZLUSYwLjBlbUYnRk1GXW9GOQ==">LUklbXJvd0c2Iy9JK21vZHVsZW5hbWVHNiJJLFR5cGVzZXR0aW5nR0koX3N5c2xpYkdGJzYpLUkjbWlHRiQ2JVEjTkdGJy8lJ2l0YWxpY0dRJXRydWVGJy8lLG1hdGh2YXJpYW50R1EnaXRhbGljRictSSNtb0dGJDYtUSomY29sb25lcTtGJy9GM1Enbm9ybWFsRicvJSZmZW5jZUdRJmZhbHNlRicvJSpzZXBhcmF0b3JHRj0vJSlzdHJldGNoeUdGPS8lKnN5bW1ldHJpY0dGPS8lKGxhcmdlb3BHRj0vJS5tb3ZhYmxlbGltaXRzR0Y9LyUnYWNjZW50R0Y9LyUnbHNwYWNlR1EsMC4yNzc3Nzc4ZW1GJy8lJ3JzcGFjZUdGTC1GLDYlUSlzaW1wbGlmeUYnRi9GMi1JKG1mZW5jZWRHRiQ2JC1GIzYnLUYsNiVRIkZGJ0YvRjItRjY2LVEpJm1pZGRvdDtGJ0Y5RjtGPkZARkJGREZGRkgvRktRLDAuMTY2NjY2N2VtRicvRk5GaG4tRiw2JVEjVjFGJ0YvRjIvJStleGVjdXRhYmxlR0Y9RjlGOS1GNjYtUSI7RidGOUY7L0Y/RjFGQEZCRkRGRkZIL0ZLUSYwLjBlbUYnRk1GXW9GOQ==</Equation></Text-field>
</Input>
<Output><Text-field style="2D Output" layout="Maple Output"><Equation executable="false" style="2D Output" display="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">LV9JLFR5cGVzZXR0aW5nRzYkJSpwcm90ZWN0ZWRHSShfc3lzbGliRzYiSSxtcHJpbnRzbGFzaEdGKDYkNyM+SSNOR0dGKFgsJSFHRihGKFtnbCEiJSEhISMlIiMiIy1JJm1mcmFjRzYkRiYvSSttb2R1bGVuYW1lR0YoRiQ2JC1JJW1yb3dHRjI2KS1JKG1mZW5jZWRHRjI2Iy1GNzYlLUY3NiUtRjo2Iy1GNzYpLUY3NiUtSSNtaUdGMjYjUSJhRigtSSNtb0dGMjYjUTEmSW52aXNpYmxlVGltZXM7RigtRkc2I1EiZEYoLUZLNiNRJyZwbHVzO0YoLUZHNiNRKCZhbHBoYTtGKEZRLUZHNiNRKCZnYW1tYTtGKEZRLUZHNiNRKCZzaWdtYTtGKEZKLUZHNiNRIk5GKEZRLUY3NictSSVtc3VwR0YyNiQtRkc2I1EiRUYoLUkjbW5HRjI2I1EiMkYoRkotRkc2I1EjU0dGKEZKLUZHNiNRJiZ0YXU7RihGSi1GRzYjUSNTUEYoRkpGXG9GSi1GRzYjUScmYmV0YTtGKC1GNzYlLUY6NiMtRjc2JS1GNzYnLUY6NiMtRjc2J0ZORlFGVEZRRldGSkZARkpGZ25GUS1GNzYpRlxvRkpGZm9GSkZpb0ZKLUY6NiMtRjc2J0ZERlFGVEZRRldGSkZnbi1GMTYkLUY3NilGX3BGSkY5RkpGXG9GSkZmby1GNzYlRmduRkpGZHAtRjE2JC1GNzYpLUY6NiMtRjc2JS1GNzYlLUY6NiMtRjc2KUZaRlFGTkZRRlRGUUZXRkpGZ25GUUZqbkZKRlxwRkpGXG9GSkZfcEZicC1GMTYkLUY3NilGX3BGSkZeckZKRlxvRkpGZm9GaHE3Iy1JJ01hdHJpeEdGJTYjL0kkJWlkR0YoIjVhTTRkInlTdVklPQ==</Equation></Text-field>
</Output>
</Group></Presentation-Block><Presentation-Block>
<Group view="code" labelreference="L735" drawlabel="true" applyint="true" applyrational="true" applyexponent="false">
<Input><Text-field prompt="&gt; " style="Maple Input" layout="Normal"><Equation executable="true" style="2D Input" input-equation="" display="LUklbXJvd0c2Iy9JK21vZHVsZW5hbWVHNiJJLFR5cGVzZXR0aW5nR0koX3N5c2xpYkdGJzYlLUkjbWlHRiQ2I1EhRicvJStleGVjdXRhYmxlR1EmZmFsc2VGJy8lLG1hdGh2YXJpYW50R1Enbm9ybWFsRic=">LUklbXJvd0c2Iy9JK21vZHVsZW5hbWVHNiJJLFR5cGVzZXR0aW5nR0koX3N5c2xpYkdGJzYjLUkjbWlHRiQ2I1EhRic=</Equation></Text-field>
</Input>
</Group>
<Group view="code" hide-input="false" labelreference="L704" drawlabel="true" applyint="true" applyrational="true" applyexponent="false">
<Input><Text-field prompt="&gt; " style="Maple Input" layout="Normal"><Equation executable="true" style="2D Input" input-equation="" display="LUklbXJvd0c2Iy9JK21vZHVsZW5hbWVHNiJJLFR5cGVzZXR0aW5nR0koX3N5c2xpYkdGJzYmLUkjbW9HRiQ2LVEiI0YnLyUsbWF0aHZhcmlhbnRHUSdub3JtYWxGJy8lJmZlbmNlR1EmZmFsc2VGJy8lKnNlcGFyYXRvckdGNC8lKXN0cmV0Y2h5R0Y0LyUqc3ltbWV0cmljR0Y0LyUobGFyZ2VvcEdGNC8lLm1vdmFibGVsaW1pdHNHRjQvJSdhY2NlbnRHRjQvJSdsc3BhY2VHUSYwLjBlbUYnLyUncnNwYWNlR0ZDLUkjbWlHRiQ2JVFGflIwX0R+aXN+dGhlfmxhcmdlc3R+ZWlnZW52YWx1ZX5vZn5OR0YnLyUnaXRhbGljR1EldHJ1ZUYnL0YwUSdpdGFsaWNGJy8lK2V4ZWN1dGFibGVHRjRGLw==">LUklbXJvd0c2Iy9JK21vZHVsZW5hbWVHNiJJLFR5cGVzZXR0aW5nR0koX3N5c2xpYkdGJzYmLUkjbW9HRiQ2LVEiI0YnLyUsbWF0aHZhcmlhbnRHUSdub3JtYWxGJy8lJmZlbmNlR1EmZmFsc2VGJy8lKnNlcGFyYXRvckdGNC8lKXN0cmV0Y2h5R0Y0LyUqc3ltbWV0cmljR0Y0LyUobGFyZ2VvcEdGNC8lLm1vdmFibGVsaW1pdHNHRjQvJSdhY2NlbnRHRjQvJSdsc3BhY2VHUSYwLjBlbUYnLyUncnNwYWNlR0ZDLUkjbWlHRiQ2JVFGflIwX0R+aXN+dGhlfmxhcmdlc3R+ZWlnZW52YWx1ZX5vZn5OR0YnLyUnaXRhbGljR1EldHJ1ZUYnL0YwUSdpdGFsaWNGJy8lK2V4ZWN1dGFibGVHRjRGLw==</Equation></Text-field>
</Input>
</Group>
<Group view="code" labelreference="L702" drawlabel="true" applyint="true" applyrational="true" applyexponent="false">
<Input><Text-field prompt="&gt; " style="Maple Input" layout="Normal"><Equation executable="true" style="2D Input" input-equation="" display="LUklbXJvd0c2Iy9JK21vZHVsZW5hbWVHNiJJLFR5cGVzZXR0aW5nR0koX3N5c2xpYkdGJzYpLUkjbWlHRiQ2JVEoRWlndmFsc0YnLyUnaXRhbGljR1EldHJ1ZUYnLyUsbWF0aHZhcmlhbnRHUSdpdGFsaWNGJy1JI21vR0YkNi1RKiZjb2xvbmVxO0YnL0YzUSdub3JtYWxGJy8lJmZlbmNlR1EmZmFsc2VGJy8lKnNlcGFyYXRvckdGPS8lKXN0cmV0Y2h5R0Y9LyUqc3ltbWV0cmljR0Y9LyUobGFyZ2VvcEdGPS8lLm1vdmFibGVsaW1pdHNHRj0vJSdhY2NlbnRHRj0vJSdsc3BhY2VHUSwwLjI3Nzc3NzhlbUYnLyUncnNwYWNlR0ZMLUYsNiVRKXNpbXBsaWZ5RidGL0YyLUkobWZlbmNlZEdGJDYkLUYjNiUtRiw2JVEsRWlnZW52YWx1ZXNGJ0YvRjItRlM2JC1GIzYkLUYsNiVRI05HRidGL0YyRjlGOUY5RjktRjY2LVEiOkYnRjlGO0Y+RkBGQkZERkZGSEZKRk0vJStleGVjdXRhYmxlR0Y9Rjk=">LUklbXJvd0c2Iy9JK21vZHVsZW5hbWVHNiJJLFR5cGVzZXR0aW5nR0koX3N5c2xpYkdGJzYpLUkjbWlHRiQ2JVEoRWlndmFsc0YnLyUnaXRhbGljR1EldHJ1ZUYnLyUsbWF0aHZhcmlhbnRHUSdpdGFsaWNGJy1JI21vR0YkNi1RKiZjb2xvbmVxO0YnL0YzUSdub3JtYWxGJy8lJmZlbmNlR1EmZmFsc2VGJy8lKnNlcGFyYXRvckdGPS8lKXN0cmV0Y2h5R0Y9LyUqc3ltbWV0cmljR0Y9LyUobGFyZ2VvcEdGPS8lLm1vdmFibGVsaW1pdHNHRj0vJSdhY2NlbnRHRj0vJSdsc3BhY2VHUSwwLjI3Nzc3NzhlbUYnLyUncnNwYWNlR0ZMLUYsNiVRKXNpbXBsaWZ5RidGL0YyLUkobWZlbmNlZEdGJDYkLUYjNiUtRiw2JVEsRWlnZW52YWx1ZXNGJ0YvRjItRlM2JC1GIzYkLUYsNiVRI05HRidGL0YyRjlGOUY5RjktRjY2LVEiOkYnRjlGO0Y+RkBGQkZERkZGSEZKRk0vJStleGVjdXRhYmxlR0Y9Rjk=</Equation></Text-field>
</Input>
</Group>
<Group view="code" hide-input="false" labelreference="L700" drawlabel="true" applyint="true" applyrational="true" applyexponent="false">
<Input><Text-field prompt="&gt; " style="Maple Input" layout="Normal"><Equation executable="true" style="2D Input" input-equation="" display="LUklbXJvd0c2Iy9JK21vZHVsZW5hbWVHNiJJLFR5cGVzZXR0aW5nR0koX3N5c2xpYkdGJzYpLUkjbWlHRiQ2JVElUjBfREYnLyUnaXRhbGljR1EldHJ1ZUYnLyUsbWF0aHZhcmlhbnRHUSdpdGFsaWNGJy1JI21vR0YkNi1RKiZjb2xvbmVxO0YnL0YzUSdub3JtYWxGJy8lJmZlbmNlR1EmZmFsc2VGJy8lKnNlcGFyYXRvckdGPS8lKXN0cmV0Y2h5R0Y9LyUqc3ltbWV0cmljR0Y9LyUobGFyZ2VvcEdGPS8lLm1vdmFibGVsaW1pdHNHRj0vJSdhY2NlbnRHRj0vJSdsc3BhY2VHUSwwLjI3Nzc3NzhlbUYnLyUncnNwYWNlR0ZMLUYsNiVRKEVpZ3ZhbHNGJ0YvRjItSShtZmVuY2VkR0YkNiYtRiM2JS1JI21uR0YkNiRRIjJGJ0Y5LyUrZXhlY3V0YWJsZUdGPUY5RjkvJSVvcGVuR1EiW0YnLyUmY2xvc2VHUSJdRictRjY2LVEiO0YnRjlGOy9GP0YxRkBGQkZERkZGSC9GS1EmMC4wZW1GJ0ZNRmVuRjk=">LUklbXJvd0c2Iy9JK21vZHVsZW5hbWVHNiJJLFR5cGVzZXR0aW5nR0koX3N5c2xpYkdGJzYpLUkjbWlHRiQ2JVElUjBfREYnLyUnaXRhbGljR1EldHJ1ZUYnLyUsbWF0aHZhcmlhbnRHUSdpdGFsaWNGJy1JI21vR0YkNi1RKiZjb2xvbmVxO0YnL0YzUSdub3JtYWxGJy8lJmZlbmNlR1EmZmFsc2VGJy8lKnNlcGFyYXRvckdGPS8lKXN0cmV0Y2h5R0Y9LyUqc3ltbWV0cmljR0Y9LyUobGFyZ2VvcEdGPS8lLm1vdmFibGVsaW1pdHNHRj0vJSdhY2NlbnRHRj0vJSdsc3BhY2VHUSwwLjI3Nzc3NzhlbUYnLyUncnNwYWNlR0ZMLUYsNiVRKEVpZ3ZhbHNGJ0YvRjItSShtZmVuY2VkR0YkNiYtRiM2JS1JI21uR0YkNiRRIjJGJ0Y5LyUrZXhlY3V0YWJsZUdGPUY5RjkvJSVvcGVuR1EiW0YnLyUmY2xvc2VHUSJdRictRjY2LVEiO0YnRjlGOy9GP0YxRkBGQkZERkZGSC9GS1EmMC4wZW1GJ0ZNRmVuRjk=</Equation></Text-field>
</Input>
<Output><Text-field style="2D Output" layout="Maple Output"><Equation executable="false" style="2D Output" display="LUklbXJvd0c2Iy9JK21vZHVsZW5hbWVHNiJJLFR5cGVzZXR0aW5nR0koX3N5c2xpYkdGJzYmLUkjbWlHRiQ2JVElUjBfREYnLyUnaXRhbGljR1EldHJ1ZUYnLyUsbWF0aHZhcmlhbnRHUSdpdGFsaWNGJy1JI21vR0YkNi1RKSZBc3NpZ247RicvRjNRJ25vcm1hbEYnLyUmZmVuY2VHUSZmYWxzZUYnLyUqc2VwYXJhdG9yR0Y9LyUpc3RyZXRjaHlHRj0vJSpzeW1tZXRyaWNHRj0vJShsYXJnZW9wR0Y9LyUubW92YWJsZWxpbWl0c0dGPS8lJ2FjY2VudEdGPS8lJ2xzcGFjZUdRLDAuMjc3Nzc3OGVtRicvJSdyc3BhY2VHRkwtSSZtZnJhY0dGJDYoLUYjNigtSSVtc3VwR0YkNiUtRiw2JVEiRUYnRi9GMi1JI21uR0YkNiRRIjJGJ0Y5LyUxc3VwZXJzY3JpcHRzaGlmdEdRIjBGJy1GNjYtUTEmSW52aXNpYmxlVGltZXM7RidGOUY7Rj5GQEZCRkRGRkZIL0ZLUSYwLjBlbUYnL0ZORl9vLUkobWZlbmNlZEdGJDYkLUYjNiYtRiM2Ji1GYm82JC1GIzYmLUYjNiYtRmJvNiQtRiM2Ki1GLDYlUSgmc2lnbWE7RicvRjBGPUY5LUY2Ni1RJyZwbHVzO0YnRjlGO0Y+RkBGQkZERkZGSC9GS1EsMC4yMjIyMjIyZW1GJy9GTkZqcC1GLDYlUSJkRidGL0YyRmZwLUYsNiVRKCZhbHBoYTtGJ0ZlcEY5RmZwLUYsNiVRKCZnYW1tYTtGJ0ZlcEY5RjlGOUZbby1GLDYlUSNTR0YnRi9GMkY5RmZwLUYjNiYtRiw2JVEjU1BGJ0YvRjJGW28tRmJvNiQtRiM2Ki1GIzYmLUYsNiVRImFGJ0YvRjJGW29GXHFGOUZmcEZfcUZmcEZicUZmcEZicEY5RjlGOUY5RjlGW28tRiw2JVEiTkYnRi9GMkY5RmZwLUYjNipGVEZbb0ZlcUZbby1GLDYlUSYmdGF1O0YnRmVwRjlGW28tRmJvNiQtRiM2JkZlcUZmcEZqcUY5RjlGOUY5RjlGW28tRiw2JVEnJmJldGE7RidGZXBGOUY5LUYjNiYtRmJvNiQtRiM2Ji1GIzYoLUZibzYkLUYjNihGXHFGZnBGX3FGZnBGYnFGOUY5RltvRl1yRltvRmZyRjlGZnAtRiM2KkZURltvRmVxRltvRltzRltvLUZibzYkLUYjNihGYXJGZnBGX3FGZnBGYnFGOUY5RjlGOUY5RltvRmZyRjkvJS5saW5ldGhpY2tuZXNzR1EiMUYnLyUrZGVub21hbGlnbkdRJ2NlbnRlckYnLyUpbnVtYWxpZ25HRlx1LyUpYmV2ZWxsZWRHRj1GOQ==">LV9JLFR5cGVzZXR0aW5nRzYkJSpwcm90ZWN0ZWRHSShfc3lzbGliRzYiSSxtcHJpbnRzbGFzaEdGKDYkNyM+SSVSMF9ER0YoKiwpSSJFR0YoIiIjIiIiLCYqJiwmKiYsKkkmc2lnbWFHRihGMkkiZEdGKEYySSZhbHBoYUdGKEYySSZnYW1tYUdGJkYyRjJJI1NHR0YoRjJGMiomSSNTUEdGKEYyLCoqJkkiYUdGKEYyRjlGMkYyRjpGMkY7RjJGOEYyRjJGMkYySSJOR0YoRjJGMioqRi9GMkY8RjJJJHRhdUdGKEYyLCZGPEYyRj5GMkYyRjJGMkklYmV0YUdGKEYyLCYqKCwoRjlGMkY6RjJGO0YyRjJGP0YyRkJGMkYyKipGL0YyRjxGMkZERjIsKEZARjJGOkYyRjtGMkYyRjIhIiJGQkZMNyNGLg==</Equation></Text-field>
</Output>
</Group>
<Group view="code" labelreference="L694" drawlabel="true" applyint="true" applyrational="true" applyexponent="false">
<Input><Text-field prompt="&gt; " style="Maple Input" layout="Normal"><Equation executable="true" style="2D Input" input-equation="" display="LUklbXJvd0c2Iy9JK21vZHVsZW5hbWVHNiJJLFR5cGVzZXR0aW5nR0koX3N5c2xpYkdGJzYmLUkjbW9HRiQ2LVEiI0YnLyUsbWF0aHZhcmlhbnRHUSdub3JtYWxGJy8lJmZlbmNlR1EmZmFsc2VGJy8lKnNlcGFyYXRvckdGNC8lKXN0cmV0Y2h5R0Y0LyUqc3ltbWV0cmljR0Y0LyUobGFyZ2VvcEdGNC8lLm1vdmFibGVsaW1pdHNHRjQvJSdhY2NlbnRHRjQvJSdsc3BhY2VHUSYwLjBlbUYnLyUncnNwYWNlR0ZDLUkjbWlHRiQ2JVFWfldoZW5+dGhlcmV+aXN+bm9+c29jaWFsfmluZm9ybWF0aW9uLH50aGlzfnJlZHVjZXN+dG9GJy8lJ2l0YWxpY0dRJXRydWVGJy9GMFEnaXRhbGljRicvJStleGVjdXRhYmxlR0Y0Ri8=">LUklbXJvd0c2Iy9JK21vZHVsZW5hbWVHNiJJLFR5cGVzZXR0aW5nR0koX3N5c2xpYkdGJzYmLUkjbW9HRiQ2LVEiI0YnLyUsbWF0aHZhcmlhbnRHUSdub3JtYWxGJy8lJmZlbmNlR1EmZmFsc2VGJy8lKnNlcGFyYXRvckdGNC8lKXN0cmV0Y2h5R0Y0LyUqc3ltbWV0cmljR0Y0LyUobGFyZ2VvcEdGNC8lLm1vdmFibGVsaW1pdHNHRjQvJSdhY2NlbnRHRjQvJSdsc3BhY2VHUSYwLjBlbUYnLyUncnNwYWNlR0ZDLUkjbWlHRiQ2JVFWfldoZW5+dGhlcmV+aXN+bm9+c29jaWFsfmluZm9ybWF0aW9uLH50aGlzfnJlZHVjZXN+dG9GJy8lJ2l0YWxpY0dRJXRydWVGJy9GMFEnaXRhbGljRicvJStleGVjdXRhYmxlR0Y0Ri8=</Equation></Text-field>
</Input>
</Group>
<Group view="code" hide-input="false" labelreference="L699" drawlabel="true" applyint="true" applyrational="true" applyexponent="false">
<Input><Text-field prompt="&gt; " style="Maple Input" layout="Normal"><Equation executable="true" style="2D Input" input-equation="" display="LUklbXJvd0c2Iy9JK21vZHVsZW5hbWVHNiJJLFR5cGVzZXR0aW5nR0koX3N5c2xpYkdGJzYoLUkjbWlHRiQ2JVEoUjBfRF9JRkYnLyUnaXRhbGljR1EldHJ1ZUYnLyUsbWF0aHZhcmlhbnRHUSdpdGFsaWNGJy1JI21vR0YkNi1RKiZjb2xvbmVxO0YnL0YzUSdub3JtYWxGJy8lJmZlbmNlR1EmZmFsc2VGJy8lKnNlcGFyYXRvckdGPS8lKXN0cmV0Y2h5R0Y9LyUqc3ltbWV0cmljR0Y9LyUobGFyZ2VvcEdGPS8lLm1vdmFibGVsaW1pdHNHRj0vJSdhY2NlbnRHRj0vJSdsc3BhY2VHUSwwLjI3Nzc3NzhlbUYnLyUncnNwYWNlR0ZMLUYsNiVRJXN1YnNGJ0YvRjItSShtZmVuY2VkR0YkNiQtRiM2Ji1GUzYmLUYjNiotRiw2JVEjU0dGJ0YvRjItRjY2LVEiPUYnRjlGO0Y+RkBGQkZERkZGSEZKRk0tSSNtbkdGJDYkUSIwRidGOS1GNjYtUSIsRidGOUY7L0Y/RjFGQEZCRkRGRkZIL0ZLUSYwLjBlbUYnL0ZOUSwwLjMzMzMzMzNlbUYnLUYsNiVRI1NQRidGL0YyRmhuLUYsNiVRIk5GJ0YvRjJGOUY5LyUlb3BlbkdRInxmckYnLyUmY2xvc2VHUSJ8aHJGJ0Zfby1GLDYlUSVSMF9ERidGL0YyRjlGOS8lK2V4ZWN1dGFibGVHRj1GOQ==">LUklbXJvd0c2Iy9JK21vZHVsZW5hbWVHNiJJLFR5cGVzZXR0aW5nR0koX3N5c2xpYkdGJzYoLUkjbWlHRiQ2JVEoUjBfRF9JRkYnLyUnaXRhbGljR1EldHJ1ZUYnLyUsbWF0aHZhcmlhbnRHUSdpdGFsaWNGJy1JI21vR0YkNi1RKiZjb2xvbmVxO0YnL0YzUSdub3JtYWxGJy8lJmZlbmNlR1EmZmFsc2VGJy8lKnNlcGFyYXRvckdGPS8lKXN0cmV0Y2h5R0Y9LyUqc3ltbWV0cmljR0Y9LyUobGFyZ2VvcEdGPS8lLm1vdmFibGVsaW1pdHNHRj0vJSdhY2NlbnRHRj0vJSdsc3BhY2VHUSwwLjI3Nzc3NzhlbUYnLyUncnNwYWNlR0ZMLUYsNiVRJXN1YnNGJ0YvRjItSShtZmVuY2VkR0YkNiQtRiM2Ji1GUzYmLUYjNiotRiw2JVEjU0dGJ0YvRjItRjY2LVEiPUYnRjlGO0Y+RkBGQkZERkZGSEZKRk0tSSNtbkdGJDYkUSIwRidGOS1GNjYtUSIsRidGOUY7L0Y/RjFGQEZCRkRGRkZIL0ZLUSYwLjBlbUYnL0ZOUSwwLjMzMzMzMzNlbUYnLUYsNiVRI1NQRidGL0YyRmhuLUYsNiVRIk5GJ0YvRjJGOUY5LyUlb3BlbkdRInxmckYnLyUmY2xvc2VHUSJ8aHJGJ0Zfby1GLDYlUSVSMF9ERidGL0YyRjlGOS8lK2V4ZWN1dGFibGVHRj1GOQ==</Equation></Text-field>
</Input>
<Output><Text-field style="2D Output" layout="Maple Output"><Equation executable="false" style="2D Output" display="LUklbXJvd0c2Iy9JK21vZHVsZW5hbWVHNiJJLFR5cGVzZXR0aW5nR0koX3N5c2xpYkdGJzYmLUkjbWlHRiQ2JVEoUjBfRF9JRkYnLyUnaXRhbGljR1EldHJ1ZUYnLyUsbWF0aHZhcmlhbnRHUSdpdGFsaWNGJy1JI21vR0YkNi1RKSZBc3NpZ247RicvRjNRJ25vcm1hbEYnLyUmZmVuY2VHUSZmYWxzZUYnLyUqc2VwYXJhdG9yR0Y9LyUpc3RyZXRjaHlHRj0vJSpzeW1tZXRyaWNHRj0vJShsYXJnZW9wR0Y9LyUubW92YWJsZWxpbWl0c0dGPS8lJ2FjY2VudEdGPS8lJ2xzcGFjZUdRLDAuMjc3Nzc3OGVtRicvJSdyc3BhY2VHRkwtSSZtZnJhY0dGJDYoLUYjNiYtSSVtc3VwR0YkNiUtRiw2JVEiRUYnRi9GMi1JI21uR0YkNiRRIjJGJ0Y5LyUxc3VwZXJzY3JpcHRzaGlmdEdRIjBGJy1GNjYtUTEmSW52aXNpYmxlVGltZXM7RidGOUY7Rj5GQEZCRkRGRkZIL0ZLUSYwLjBlbUYnL0ZORl9vLUYsNiVRJyZiZXRhO0YnL0YwRj1GOUY5LUYjNigtRiw2JVEiZEYnRi9GMi1GNjYtUScmcGx1cztGJ0Y5RjtGPkZARkJGREZGRkgvRktRLDAuMjIyMjIyMmVtRicvRk5GXnAtRiw2JVEoJmFscGhhO0YnRmRvRjlGam8tRiw2JVEoJmdhbW1hO0YnRmRvRjlGOS8lLmxpbmV0aGlja25lc3NHUSIxRicvJStkZW5vbWFsaWduR1EnY2VudGVyRicvJSludW1hbGlnbkdGW3EvJSliZXZlbGxlZEdGPUY5">LV9JLFR5cGVzZXR0aW5nRzYkJSpwcm90ZWN0ZWRHSShfc3lzbGliRzYiSSxtcHJpbnRzbGFzaEdGKDYkNyM+SShSMF9EX0lGR0YoKigpSSJFR0YoIiIjIiIiSSViZXRhR0YoRjIsKEkiZEdGKEYySSZhbHBoYUdGKEYySSZnYW1tYUdGJkYyISIiNyNGLg==</Equation><Equation executable="true" style="2D Math" display="LUklbXJvd0c2Iy9JK21vZHVsZW5hbWVHNiJJLFR5cGVzZXR0aW5nR0koX3N5c2xpYkdGJzYlLUkjbWlHRiQ2I1EhRicvJStleGVjdXRhYmxlR1EmZmFsc2VGJy8lLG1hdGh2YXJpYW50R1Enbm9ybWFsRic=">JSFH</Equation></Text-field>
</Output>
</Group></Presentation-Block><Presentation-Block>
<Group view="presentation" inline-output="false" labelreference="L653" drawlabel="true" applyint="true" applyrational="true" applyexponent="false">
<Input><Text-field prompt="&gt; " style="Maple Input" layout="Normal"><Equation executable="true" style="2D Math" input-equation="" display="LUklbXJvd0c2Iy9JK21vZHVsZW5hbWVHNiJJLFR5cGVzZXR0aW5nR0koX3N5c2xpYkdGJzYlLUkjbWlHRiQ2I1EhRicvJStleGVjdXRhYmxlR1EmZmFsc2VGJy8lLG1hdGh2YXJpYW50R1Enbm9ybWFsRic=">LUklbXJvd0c2Iy9JK21vZHVsZW5hbWVHNiJJLFR5cGVzZXR0aW5nR0koX3N5c2xpYkdGJzYjLUkjbWlHRiQ2I1EhRic=</Equation></Text-field>
</Input>
</Group></Presentation-Block><Presentation-Block>
<Group view="presentation" inline-output="false" labelreference="L654" drawlabel="true" applyint="true" applyrational="true" applyexponent="false">
<Input><Text-field prompt="&gt; " style="Maple Input" layout="Normal"><Equation executable="true" style="2D Math" input-equation="" display="LUklbXJvd0c2Iy9JK21vZHVsZW5hbWVHNiJJLFR5cGVzZXR0aW5nR0koX3N5c2xpYkdGJzYlLUkjbWlHRiQ2I1EhRicvJStleGVjdXRhYmxlR1EmZmFsc2VGJy8lLG1hdGh2YXJpYW50R1Enbm9ybWFsRic=">LUklbXJvd0c2Iy9JK21vZHVsZW5hbWVHNiJJLFR5cGVzZXR0aW5nR0koX3N5c2xpYkdGJzYjLUkjbWlHRiQ2I1EhRic=</Equation></Text-field>
</Input>
</Group></Presentation-Block><Presentation-Block>
<Group view="presentation" inline-output="false" labelreference="L655" drawlabel="true" applyint="true" applyrational="true" applyexponent="false">
<Input><Text-field prompt="&gt; " style="Maple Input" layout="Normal"><Equation executable="true" style="2D Math" input-equation="" display="LUklbXJvd0c2Iy9JK21vZHVsZW5hbWVHNiJJLFR5cGVzZXR0aW5nR0koX3N5c2xpYkdGJzYlLUkjbWlHRiQ2I1EhRicvJStleGVjdXRhYmxlR1EmZmFsc2VGJy8lLG1hdGh2YXJpYW50R1Enbm9ybWFsRic=">LUklbXJvd0c2Iy9JK21vZHVsZW5hbWVHNiJJLFR5cGVzZXR0aW5nR0koX3N5c2xpYkdGJzYjLUkjbWlHRiQ2I1EhRic=</Equation></Text-field>
</Input>
</Group></Presentation-Block><Presentation-Block>
<Group view="presentation" inline-output="false" labelreference="L656" drawlabel="true" applyint="true" applyrational="true" applyexponent="false">
<Input><Text-field prompt="&gt; " style="Maple Input" layout="Normal"><Equation executable="true" style="2D Math" input-equation="" display="LUklbXJvd0c2Iy9JK21vZHVsZW5hbWVHNiJJLFR5cGVzZXR0aW5nR0koX3N5c2xpYkdGJzYlLUkjbWlHRiQ2I1EhRicvJStleGVjdXRhYmxlR1EmZmFsc2VGJy8lLG1hdGh2YXJpYW50R1Enbm9ybWFsRic=">LUklbXJvd0c2Iy9JK21vZHVsZW5hbWVHNiJJLFR5cGVzZXR0aW5nR0koX3N5c2xpYkdGJzYjLUkjbWlHRiQ2I1EhRic=</Equation></Text-field>
</Input>
</Group></Presentation-Block><Presentation-Block>
<Group view="presentation" inline-output="false" labelreference="L657" drawlabel="true" applyint="true" applyrational="true" applyexponent="false">
<Input><Text-field prompt="&gt; " style="Maple Input" layout="Normal"><Equation executable="true" style="2D Math" input-equation="" display="LUklbXJvd0c2Iy9JK21vZHVsZW5hbWVHNiJJLFR5cGVzZXR0aW5nR0koX3N5c2xpYkdGJzYlLUkjbWlHRiQ2I1EhRicvJStleGVjdXRhYmxlR1EmZmFsc2VGJy8lLG1hdGh2YXJpYW50R1Enbm9ybWFsRic=">LUklbXJvd0c2Iy9JK21vZHVsZW5hbWVHNiJJLFR5cGVzZXR0aW5nR0koX3N5c2xpYkdGJzYjLUkjbWlHRiQ2I1EhRic=</Equation></Text-field>
</Input>
</Group></Presentation-Block><Presentation-Block>
<Group view="presentation" inline-output="false" labelreference="L658" drawlabel="true" applyint="true" applyrational="true" applyexponent="false">
<Input><Text-field prompt="&gt; " style="Maple Input" layout="Normal"><Equation executable="true" style="2D Math" input-equation="" display="LUklbXJvd0c2Iy9JK21vZHVsZW5hbWVHNiJJLFR5cGVzZXR0aW5nR0koX3N5c2xpYkdGJzYlLUkjbWlHRiQ2I1EhRicvJStleGVjdXRhYmxlR1EmZmFsc2VGJy8lLG1hdGh2YXJpYW50R1Enbm9ybWFsRic=">LUklbXJvd0c2Iy9JK21vZHVsZW5hbWVHNiJJLFR5cGVzZXR0aW5nR0koX3N5c2xpYkdGJzYjLUkjbWlHRiQ2I1EhRic=</Equation></Text-field>
</Input>
</Group></Presentation-Block><Presentation-Block>
<Group view="presentation" inline-output="false" labelreference="L659" drawlabel="true" applyint="true" applyrational="true" applyexponent="false">
<Input><Text-field prompt="&gt; " style="Maple Input" layout="Normal"><Equation executable="true" style="2D Math" input-equation="" display="LUklbXJvd0c2Iy9JK21vZHVsZW5hbWVHNiJJLFR5cGVzZXR0aW5nR0koX3N5c2xpYkdGJzYlLUkjbWlHRiQ2I1EhRicvJStleGVjdXRhYmxlR1EmZmFsc2VGJy8lLG1hdGh2YXJpYW50R1Enbm9ybWFsRic=">LUklbXJvd0c2Iy9JK21vZHVsZW5hbWVHNiJJLFR5cGVzZXR0aW5nR0koX3N5c2xpYkdGJzYjLUkjbWlHRiQ2I1EhRic=</Equation></Text-field>
</Input>
</Group></Presentation-Block><Presentation-Block>
<Group view="presentation" inline-output="false" labelreference="L660" drawlabel="true" applyint="true" applyrational="true" applyexponent="false">
<Input><Text-field prompt="&gt; " style="Maple Input" layout="Normal"><Equation executable="true" style="2D Math" input-equation="" display="LUklbXJvd0c2Iy9JK21vZHVsZW5hbWVHNiJJLFR5cGVzZXR0aW5nR0koX3N5c2xpYkdGJzYlLUkjbWlHRiQ2I1EhRicvJStleGVjdXRhYmxlR1EmZmFsc2VGJy8lLG1hdGh2YXJpYW50R1Enbm9ybWFsRic=">LUklbXJvd0c2Iy9JK21vZHVsZW5hbWVHNiJJLFR5cGVzZXR0aW5nR0koX3N5c2xpYkdGJzYjLUkjbWlHRiQ2I1EhRic=</Equation></Text-field>
</Input>
</Group></Presentation-Block><Presentation-Block>
<Group view="presentation" inline-output="false" labelreference="L661" drawlabel="true" applyint="true" applyrational="true" applyexponent="false">
<Input><Text-field prompt="&gt; " style="Maple Input" layout="Normal"><Equation executable="true" style="2D Math" input-equation="" display="LUklbXJvd0c2Iy9JK21vZHVsZW5hbWVHNiJJLFR5cGVzZXR0aW5nR0koX3N5c2xpYkdGJzYlLUkjbWlHRiQ2I1EhRicvJStleGVjdXRhYmxlR1EmZmFsc2VGJy8lLG1hdGh2YXJpYW50R1Enbm9ybWFsRic=">LUklbXJvd0c2Iy9JK21vZHVsZW5hbWVHNiJJLFR5cGVzZXR0aW5nR0koX3N5c2xpYkdGJzYjLUkjbWlHRiQ2I1EhRic=</Equation></Text-field>
</Input>
</Group></Presentation-Block><Presentation-Block>
<Group view="presentation" inline-output="false" labelreference="L662" drawlabel="true" applyint="true" applyrational="true" applyexponent="false">
<Input><Text-field prompt="&gt; " style="Maple Input" layout="Normal"><Equation executable="true" style="2D Math" input-equation="" display="LUklbXJvd0c2Iy9JK21vZHVsZW5hbWVHNiJJLFR5cGVzZXR0aW5nR0koX3N5c2xpYkdGJzYlLUkjbWlHRiQ2I1EhRicvJStleGVjdXRhYmxlR1EmZmFsc2VGJy8lLG1hdGh2YXJpYW50R1Enbm9ybWFsRic=">LUklbXJvd0c2Iy9JK21vZHVsZW5hbWVHNiJJLFR5cGVzZXR0aW5nR0koX3N5c2xpYkdGJzYjLUkjbWlHRiQ2I1EhRic=</Equation></Text-field>
</Input>
</Group></Presentation-Block><Presentation-Block>
<Group view="presentation" inline-output="false" labelreference="L663" drawlabel="true" applyint="true" applyrational="true" applyexponent="false">
<Input><Text-field prompt="&gt; " style="Maple Input" layout="Normal"><Equation executable="true" style="2D Math" input-equation="" display="LUklbXJvd0c2Iy9JK21vZHVsZW5hbWVHNiJJLFR5cGVzZXR0aW5nR0koX3N5c2xpYkdGJzYlLUkjbWlHRiQ2I1EhRicvJStleGVjdXRhYmxlR1EmZmFsc2VGJy8lLG1hdGh2YXJpYW50R1Enbm9ybWFsRic=">LUklbXJvd0c2Iy9JK21vZHVsZW5hbWVHNiJJLFR5cGVzZXR0aW5nR0koX3N5c2xpYkdGJzYjLUkjbWlHRiQ2I1EhRic=</Equation></Text-field>
</Input>
</Group></Presentation-Block><Presentation-Block>
<Group view="presentation" inline-output="false" labelreference="L664" drawlabel="true" applyint="true" applyrational="true" applyexponent="false">
<Input><Text-field prompt="&gt; " style="Maple Input" layout="Normal"><Equation executable="true" style="2D Math" input-equation="" display="LUklbXJvd0c2Iy9JK21vZHVsZW5hbWVHNiJJLFR5cGVzZXR0aW5nR0koX3N5c2xpYkdGJzYlLUkjbWlHRiQ2I1EhRicvJStleGVjdXRhYmxlR1EmZmFsc2VGJy8lLG1hdGh2YXJpYW50R1Enbm9ybWFsRic=">LUklbXJvd0c2Iy9JK21vZHVsZW5hbWVHNiJJLFR5cGVzZXR0aW5nR0koX3N5c2xpYkdGJzYjLUkjbWlHRiQ2I1EhRic=</Equation></Text-field>
</Input>
</Group></Presentation-Block><Presentation-Block>
<Group view="presentation" inline-output="false" labelreference="L665" drawlabel="true" applyint="true" applyrational="true" applyexponent="false">
<Input><Text-field prompt="&gt; " style="Maple Input" layout="Normal"><Equation executable="true" style="2D Math" input-equation="" display="LUklbXJvd0c2Iy9JK21vZHVsZW5hbWVHNiJJLFR5cGVzZXR0aW5nR0koX3N5c2xpYkdGJzYlLUkjbWlHRiQ2I1EhRicvJStleGVjdXRhYmxlR1EmZmFsc2VGJy8lLG1hdGh2YXJpYW50R1Enbm9ybWFsRic=">LUklbXJvd0c2Iy9JK21vZHVsZW5hbWVHNiJJLFR5cGVzZXR0aW5nR0koX3N5c2xpYkdGJzYjLUkjbWlHRiQ2I1EhRic=</Equation></Text-field>
</Input>
</Group></Presentation-Block><Presentation-Block>
<Group view="presentation" inline-output="false" labelreference="L666" drawlabel="true" applyint="true" applyrational="true" applyexponent="false">
<Input><Text-field prompt="&gt; " style="Maple Input" layout="Normal"><Equation executable="true" style="2D Math" input-equation="" display="LUklbXJvd0c2Iy9JK21vZHVsZW5hbWVHNiJJLFR5cGVzZXR0aW5nR0koX3N5c2xpYkdGJzYlLUkjbWlHRiQ2I1EhRicvJStleGVjdXRhYmxlR1EmZmFsc2VGJy8lLG1hdGh2YXJpYW50R1Enbm9ybWFsRic=">LUklbXJvd0c2Iy9JK21vZHVsZW5hbWVHNiJJLFR5cGVzZXR0aW5nR0koX3N5c2xpYkdGJzYjLUkjbWlHRiQ2I1EhRic=</Equation></Text-field>
</Input>
</Group></Presentation-Block><Presentation-Block>
<Group view="presentation" inline-output="false" labelreference="L667" drawlabel="true" applyint="true" applyrational="true" applyexponent="false">
<Input><Text-field prompt="&gt; " style="Maple Input" layout="Normal"><Equation executable="true" style="2D Math" input-equation="" display="LUklbXJvd0c2Iy9JK21vZHVsZW5hbWVHNiJJLFR5cGVzZXR0aW5nR0koX3N5c2xpYkdGJzYlLUkjbWlHRiQ2I1EhRicvJStleGVjdXRhYmxlR1EmZmFsc2VGJy8lLG1hdGh2YXJpYW50R1Enbm9ybWFsRic=">LUklbXJvd0c2Iy9JK21vZHVsZW5hbWVHNiJJLFR5cGVzZXR0aW5nR0koX3N5c2xpYkdGJzYjLUkjbWlHRiQ2I1EhRic=</Equation></Text-field>
</Input>
</Group></Presentation-Block><Presentation-Block>
<Group view="presentation" inline-output="false" labelreference="L668" drawlabel="true" applyint="true" applyrational="true" applyexponent="false">
<Input><Text-field prompt="&gt; " style="Maple Input" layout="Normal"><Equation executable="true" style="2D Math" input-equation="" display="LUklbXJvd0c2Iy9JK21vZHVsZW5hbWVHNiJJLFR5cGVzZXR0aW5nR0koX3N5c2xpYkdGJzYlLUkjbWlHRiQ2I1EhRicvJStleGVjdXRhYmxlR1EmZmFsc2VGJy8lLG1hdGh2YXJpYW50R1Enbm9ybWFsRic=">LUklbXJvd0c2Iy9JK21vZHVsZW5hbWVHNiJJLFR5cGVzZXR0aW5nR0koX3N5c2xpYkdGJzYjLUkjbWlHRiQ2I1EhRic=</Equation></Text-field>
</Input>
</Group></Presentation-Block>
</Worksheet>
```
